# The evolution of allostery in a protein family

**DOI:** 10.1101/2025.06.20.660748

**Authors:** Aina Martí-Aranda, Ben Lehner

**Affiliations:** Wellcome Sanger Institute, Cambridge, UK; Centre for Genomic Regulation (CRG), Barcelona Institute for Science and Technology (BIST), Barcelona, Spain; Universitat Pompeu Fabra (UPF), Barcelona, Spain; Institució Catalana de Recerca i Estudis Avançats (ICREA), Barcelona, Spain

## Abstract

Allosteric interactions in proteins are key to biological regulation and the efficacy of many drugs. The extent to which allostery is conserved in evolutionarily-related proteins is unknown, with implications for predicting, engineering and therapeutically targeting allostery. Here we directly address this question by constructing seven comprehensive allosteric maps for five homologous human proteins. The comparative maps reveal a modular allosteric architecture with conserved distant-dependent allosteric decay across the protein core connecting to protein-specific allosteric extensions to surfaces. These allosteric augmentations use both structurally-conserved residues and homolog-specific domain extensions. Our data provide the first comparative multidimensional protein energy landscapes and suggest that allostery evolves via the gain-and-loss of peripheral extensions to a conserved allosteric core.

## Supplementary table 4 for "The evolution of allostery in a protein family" (part 1 of 207)

```
library,block,aa_seq,Nham_aa,Nmut_codons,WT,STOP,mean_count,count_e1_s0,count_e2_s0,count_e3_s0,count_e1_s1,count_e2_s1,count_e3_s1,fitness_r1,sigma1_uncorr,fitness_r2,sigma2_uncorr,fitness_r3,sigma3_uncorr,fitness,sigma,growthrate1,growthrate1_sigma,growthrate2,growthrate2_sigma,growthrate3,growthrate3_sigma,growthrate,growthrate_sigma,category,mut_id,fitness_norm_between_blocks,fitness_norm
PSD95-PDZ3 abundance,0,KRRIVIHRGITGLGFNIVGGEDGEGIFISFILAGGPADLSGELRKGDQILSVNGVDLRNASHEQAAIALKNAGQTVTIIAQYKP*,2,2,FALSE,FALSE,13,,13,,16,13,28,,,-0.17620959421353,0.153816442979299,,,-0.17620959421353,0.153816442979299,,,0.13219860361173,0.0212014986580002,,,0.121077310102208,0.0184923995533799,missense,"P1K,S10I",-0.17620959421353,-0.292445801518589
PSD95-PDZ3 abundance,0,KRRIVIHRGSTGRGFNIVGGEDGEGIFISFILAGGPADLSGELRKGDQILSVNGVDLRNASHEQAAIALKNAGQTVTIIAQYKP*,2,2,FALSE,FALSE,11,11,,,1,2,1,-0.932206417347914,0.375970184969434,,,,,-0.932206417347914,0.375970184969434,0.029415606957554,0.0440700029148071,,,,,0.0301884880510544,0.0452005698867228,missense,"P1K,L13R",-0.932206417347914,-1.62674145421911
PSD95-PDZ3 abundance,0,KRRIVIHRGSTGLGFNIVGGEDGEGIFISFILAGGPADLSGELRKGDQILSVNGVDLRNASHEQAAIALKNAGQTVTIIAQYKP*,1,1,FALSE,FALSE,16.3333333333333,20,11,18,27,16,23,-0.122532264083179,0.183788204925431,-0.0803413489359606,0.155728535357588,-0.0381272431122713,0.0960256928405955,-0.0617734586425442,0.0746833202220231,0.124322979193259,0.0215430559405379,0.145412733611283,0.0214650545120237,0.134030377330416,0.010979828956516,0.134835258871106,0.0089787136587506,missense,P1K,-0.0617734586425442,-0.090471886375467
PSD95-PDZ3 abundance,0,KRRIVIHRGSTGLGFNIVGGEDGEGIFISFILAGGPADLSGELRKGDQLLSVNGVDLRNASHEQAAIALKNAGQTVTIIAQYKP*,2,2,FALSE,FALSE,30,26,25,39,63,59,58,0.0530072606190324,0.164448517585414,0.0434856868943817,0.11466236204716,0.00836475795671662,0.0632096789306019,0.0202607855081346,0.0524631315391352,0.144899151652038,0.0192761206581157,0.162480601539645,0.0158046426505466,0.139346394372137,0.00722756006776655,0.144697728646838,0.00630731780979866,missense,"P1K,I49L",0.0202607855081346,0.054314350806071
PSD95-PDZ3 abundance,0,KRRIVIHRGSTGLGFNIVGGEDGEGIFISFILAGGPADLAGELRKGDQILSVNGVDLRNASHEQAAIALKNAGQTVTIIAQYKP*,2,2,FALSE,FALSE,14,10,14,18,25,13,22,0.0623861998195065,0.233659291462716,-0.195170697649013,0.151359827996603,-0.0517452339255102,0.0969950509976423,-0.0765286253597578,0.0770925817162621,0.145998520416974,0.0273887825883608,0.129585074126487,0.020862887790072,0.132473260631358,0.011090667904376,0.133061336440407,0.00926836426643002,missense,"P1K,S40A",-0.0765286253597578,-0.116513999520895
PSD95-PDZ3 abundance,0,KRRIVIHRGSTGLVFNIVGGEDGEGIFISFILAGGPADLSGELRKGDQILSVNGVDLRNASHEQAAIALKNAGQTVTIIAQYKP*,2,2,FALSE,FALSE,349,501,243,303,7,11,8,-1.49423695104861,0.155027618981429,-0.96813203122099,0.122481638066439,-1.22660251090154,0.110227997987895,-1.19462750640534,0.0724389611919864,-0.0364637852086458,0.0181718335482975,0.0230428972369991,0.0168824231974,-0.00186299425959946,0.0126037576853039,-0.0013607763584472,0.00870888825438691,missense,"P1K,G14V",-1.19462750640534,-2.08990122895803
PSD95-PDZ3 abundance,0,NRRIVIHRGITGLGFNIVGGEDGEGIFISFILAGGPADLSGELRKGDQILSVNGVDLRNASHEQAAIALKNAGQTVTIIAQYKP*,2,2,FALSE,FALSE,17.3333333333333,21,13,18,22,16,22,-0.198633408548994,0.183285278936192,-0.123083441136888,0.149475910853654,-0.0517452339255102,0.0969950509976423,-0.0935853458329971,0.0743671447201391,0.115402650421175,0.0214841045909422,0.139521319189744,0.0206032155079389,0.132473260631358,0.011090667904376,0.131010712437198,0.00894070183376896,missense,"P1N,S10I",-0.0935853458329971,-0.146618237105403
PSD95-PDZ3 abundance,0,NRRIVIHRGSTGLGFNIVGGEDGEGIFISFILAGGPADLSGELRKGDQILSVNGVDLRNASHEQAAIALKNAGQTVTIIAQYKP*,1,1,FALSE,FALSE,25,,25,,26,18,4,,,-0.260259925261762,0.129117053485584,,,-0.260259925261762,0.129117053485584,,,0.120613411896151,0.0177970247080019,,,0.110972458668691,0.015522944725304,missense,P1N,-0.260259925261762,-0.440790328762404
PSD95-PDZ3 abundance,0,NRRIVIHRGSTGLGFNIVGGEDGEGIFISFILAGGPADLAGELRKGDQILSVNGVDLRNASHEQAAIALKNAGQTVTIIAQYKP*,2,2,FALSE,FALSE,20.3333333333333,20,18,23,15,8,28,-0.298927999433246,0.191235578479671,-0.383692423142398,0.15853126868153,-0.0529585200644254,0.0859014979988619,-0.151085201932654,0.0702464486597169,0.103646444505624,0.0224160128593684,0.103599925642786,0.0218513730723501,0.132334530319849,0.00982220202984333,0.124097860386655,0.00844529603376861,missense,"P1N,S40A",-0.151085201932654,-0.248102536611567
PSD95-PDZ3 abundance,0,TRRIVIHRGITGLGFNIVGGEDGEGIFISFILAGGPADLSGELRKGDQILSVNGVDLRNASHEQAAIALKNAGQTVTIIAQYKP*,2,2,FALSE,FALSE,19.6666666666667,21,19,19,20,50,38,-0.227236148721282,0.184450416642565,0.0713543354324301,0.123083070234597,0.0991270793851506,0.0856043233877824,0.0498480482048373,0.0656726335850601,0.112049930197185,0.0216206782453669,0.166321914621233,0.0169653224184396,0.149724395670548,0.00978822230729877,0.148254822237618,0.00789541453732023,missense,"P1T,S10I",0.0498480482048373,0.106534353302697
PSD95-PDZ3 abundance,0,TRRIVIHRGSTGRGFNIVGGEDGEGIFISFILAGGPADLSGELRKGDQILSVNGVDLRNASHEQAAIALKNAGQTVTIIAQYKP*,2,2,FALSE,FALSE,65.6666666666667,55,57,85,2,2,1,-1.20714961002591,0.24387643097509,-0.942691092129103,0.234927010265384,-1.30549765071503,0.310739953198317,-1.12383565966293,0.148594957849765,-0.00281234032957128,0.0285864024691179,0.026549583684608,0.032381484036397,-0.0108840709634207,0.0355308192541459,0.00715008951340537,0.0178646526922048,missense,"P1T,L13R",-1.12383565966293,-1.9649572470992
PSD95-PDZ3 abundance,0,TRRIVIHRGSTGLGFNIVGGEDGEGIFISFILAGGPADLSGELRKGDQLLSVNGVDLRNASHEQAAIALKNAGQTVTIIAQYKP*,2,2,FALSE,FALSE,12,,12,,9,21,10,,,-0.0330275244469692,0.147849438111307,,,-0.0330275244469692,0.147849438111307,,,0.151934298971777,0.0203790284249704,,,0.138291204739984,0.0177750234652414,missense,"P1T,I49L",-0.0330275244469692,-0.0397367855704824
PSD95-PDZ3 abundance,0,TRRIVIHRGSTGLVFNIVGGEDGEGIFISFILAGGPADLSGELRKGDQILSVNGVDLRNASHEQAAIALKNAGQTVTIIAQYKP*,2,2,FALSE,FALSE,20.5,26,15,,0,1,0,,,-0.869085387185816,0.326363095568472,,,-0.869085387185816,0.326363095568472,,,0.036695126152953,0.0449847012367005,,,0.0377771390910187,0.0392366163579944,missense,"P1T,G14V",-0.869085387185816,-1.51533607054293
PSD95-PDZ3 abundance,0,RRRIVIHRGITGLGFNIVGGEDGEGIFISFILAGGPADLSGELRKGDQILSVNGVDLRNASHEQAAIALKNAGQTVTIIAQYKP*,2,2,FALSE,FALSE,3545,4279,3175,3181,4516,5196,3643,-0.187008302060661,0.0753671937376705,-0.0648572623463033,0.0607449983632084,-0.0715637276857151,0.00822820040527243,-0.0727798687595227,0.0081064355925207,0.116765307613971,0.00883429745358663,0.147547003749717,0.00837286948217308,0.130207162202638,0.000940833962216763,0.13351202625963,0.000974586611333922,missense,"P1R,S10I",-0.0727798687595227,-0.109897636221922
PSD95-PDZ3 abundance,0,RRRIVIHRGSTGLGFNIVGGEDGEGIFISFILAGGPADLSGELRKGDQILSVNGVDLRNASHEQAAIALKNAGQTVTIIAQYKP*,1,1,FALSE,FALSE,48.3333333333333,60,33,52,86,92,61,-0.23329901408746,0.135193671940955,0.0628407208306006,0.106601726968185,-0.0643394500507245,0.0576684573667419,-0.0599476195437374,0.0474898196449546,0.111339260827535,0.0158469627504791,0.165148428971329,0.0146935940493738,0.131033205008684,0.0065939622963624,0.135054768212769,0.00570940728170811,missense,P1R,-0.0599476195437374,-0.0872493739289623
PSD95-PDZ3 abundance,0,RRRIVIHRGSTGLGFNIVGGEDGEGIFISFILAGGPADLSGELRKGDQILSVRGVDLRNASHEQAAIALKNAGQTVTIIAQYKP*,2,2,FALSE,FALSE,16,,16,,0,1,0,,,-0.885598071844414,0.325490932583853,,,-0.885598071844414,0.325490932583853,,,0.0344190778004609,0.0448644854652928,,,0.0357919211488326,0.0391317615968594,missense,"P1R,N53R",-0.885598071844414,-1.54448011279304
PSD95-PDZ3 abundance,0,RRRIVIHRGSTGLGFNIVGGEDGEGIFISFILAGGPADLAGELRKGDQILSVNGVDLRNASHEQAAIALKNAGQTVTIIAQYKP*,2,2,FALSE,FALSE,34,,38,30,53,34,36,,,-0.21987399772322,0.100415666771395,-0.0577589690463252,0.0764965819020167,-0.11729150260728,0.0608509020231576,,,0.126180061156307,0.0138409300271132,0.131785634423589,0.00874681931674836,0.128160667835633,0.00731572757502425,missense,"P1R,S40A",-0.11729150260728,-0.188458389019031
PSD95-PDZ3 abundance,0,SRRIVIHRGSTGLGFNIVGGEDGEGIFISFILAGGPADLSGELRKGDQILSVNGVDLRNASHEQAAIALKNAGQTVTIIAQYKP*,1,1,FALSE,FALSE,144.333333333333,147,128,158,198,212,142,-0.160584812108086,0.0911339314850723,-0.0648891120001915,0.0683300164252992,-0.142120655515625,0.0364644115155714,-0.128944275705385,0.0303356612999859,0.119862583211301,0.0106824231993595,0.147542613709348,0.00941836076483112,0.122139498472727,0.00416943621646776,0.126759727000823,0.00364706892585496,missense,P1S,-0.128944275705385,-0.209024936405095
PSD95-PDZ3 abundance,0,MRRIRIHRGSTGLGFNIVGGEDGEGIFISFILAGGPADLSGELRKGDQILSVNGVDLRNASHEQAAIALKNAGQTVTIIAQYKP*,2,2,FALSE,FALSE,15,10,,20,13,14,44,-0.133858197971107,0.240991908909564,,,0.128325767534247,0.0821412650574635,0.101036545838834,0.0777490287731776,0.12299539004016,0.0282482881693208,,,0.153063050067595,0.0093922471572266,0.154408898696872,0.00934728483582426,missense,"P1M,V5R",0.101036545838834,0.196879428534808
PSD95-PDZ3 abundance,0,MRRIVIHRGITGLGFNIVGGEDGEGIFISFILAGGPADLSGELRKGDQILSVNGVDLRNASHEQAAIALKNAGQTVTIIAQYKP*,2,2,FALSE,FALSE,37.6666666666667,49,28,36,63,50,40,-0.170146261097896,0.118874594868261,-0.262298643695402,0.124817346218273,-0.11207927433519,0.0725971767212288,-0.154431003504579,0.0554961758102168,0.118741821242144,0.0139340935844865,0.120332402367536,0.0172043687078241,0.125574508595759,0.0083009511261561,0.123695615358127,0.00667196196251437,missense,"P1M,S10I",-0.154431003504579,-0.254007704934509
PSD95-PDZ3 abundance,0,MRRIVIHRGSTGRGFNIVGGEDGEGIFISFILAGGPADLSGELRKGDQILSVNGVDLRNASHEQAAIALKNAGQTVTIIAQYKP*,2,2,FALSE,FALSE,93.6666666666667,108,68,105,13,7,1,-0.843326458889656,0.122589122980801,-0.539882221254856,0.1545534385688,-1.23556961983513,0.311510636391122,-0.770365277644383,0.0917812206667936,0.0398338267657067,0.0143694984950116,0.0820712923514784,0.0213030834476307,-0.00288831695619016,0.0356189411867906,0.0496456472572054,0.0110342884752295,missense,"P1M,L13R",-0.770365277644383,-1.34110013599345
PSD95-PDZ3 abundance,0,MRRIVIHRGSTGLGFNIVGGEDGEGIFISFILAGGPADLSGELRKGDQILSVNGVDLRNASHEQAAIALKNAGQTVTIIAQYKP*,1,1,FALSE,FALSE,41,33,50,40,56,44,64,-0.13239936107617,0.143851592773013,-0.207524599432791,0.0907940872971883,0.0263977470854615,0.0624826951286205,-0.058272176351739,0.0484630489782345,0.123166390158739,0.016861816086086,0.127882257268831,0.0125147265318361,0.141408333529785,0.00714443483780165,0.135256196384786,0.00582641262482674,missense,P1M,-0.058272176351739,-0.0842923025511204
PSD95-PDZ3 abundance,0,MRRIVIHRGSTGLGFNIVGGEDGEGIFISFILAGGPADLSGELRKGDQILSVRGVDLRNASHEQAAIALKNAGQTVTIIAQYKP*,2,2,FALSE,FALSE,23,24,25,20,2,1,1,-0.958318673280878,0.272019512628504,-0.999784112413792,0.320740273802293,-1.03097718672173,0.315073355594878,-0.992393693650269,0.173269613412641,0.0263548132002739,0.0318852430157385,0.0186800895687551,0.044209671949709,0.0205053171320503,0.0360263118218796,0.022952544091782,0.0208311339127602,missense,"P1M,N53R",-0.992393693650269,-1.73296891266948
PSD95-PDZ3 abundance,0,MRRIVIHRGSTGLGFNIVGGEDGEGIFISFILAGGPADLAGELRKGDQILSVNGVDLRNASHEQAAIALKNAGQTVTIIAQYKP*,2,2,FALSE,FALSE,210.666666666667,135,204,293,252,228,325,-0.0352229053862685,0.0976927678334631,-0.173107163467937,0.0656268065494828,-0.0814664485891366,0.0247773128626259,-0.0898253537038098,0.022554033409165,0.134557098402939,0.0114512286752906,0.132626231373855,0.00904576015436109,0.129074859185525,0.00283310277891279,0.131462753034574,0.00271153193549463,missense,"P1M,S40A",-0.0898253537038098,-0.139982043673581
PSD95-PDZ3 abundance,0,MRRIVIHRGSTGLVFNIVGGEDGEGIFISFILAGGPADLSGELRKGDQILSVNGVDLRNASHEQAAIALKNAGQTVTIIAQYKP*,2,2,FALSE,FALSE,66,82,51,65,2,2,3,-1.53505776346302,0.330180309928796,-1.00485076925981,0.233355875357273,-0.916389471471974,0.186500829106712,-1.04607143465328,0.133290036717351,-0.0412486681435369,0.0387026626118156,0.0179817200300976,0.0321649245190875,0.0336075762956347,0.0213249927520901,0.0164992012987491,0.0160246366885084,missense,"P1M,G14V",-1.04607143465328,-1.82770737488967
PSD95-PDZ3 abundance,0,IRRIVIHRGITGLGFNIVGGEDGEGIFISFILAGGPADLSGELRKGDQILSVNGVDLRNASHEQAAIALKNAGQTVTIIAQYKP*,2,2,FALSE,FALSE,10,,,10,10,7,11,,,,,-0.0840228861787822,0.133358651075182,-0.0840228861787822,0.133358651075182,,,,,0.128782549422982,0.0152485770772609,0.132160347815664,0.0160328857683566,missense,"P1I,S10I",-0.0840228861787822,-0.129740985832252
PSD95-PDZ3 abundance,0,IRRIVIHRGSTGLGFNIVGGEDGEGIFISFILAGGPADLSGELRKGDQILSVNGVDLRNASHEQAAIALKNAGQTVTIIAQYKP*,1,1,FALSE,FALSE,35,41,32,32,65,102,74,-0.074302748081934,0.145660551247951,0.120390222609587,0.106307977614145,0.143604219592121,0.0644713216410384,0.110843841446033,0.0515572966528811,0.129976286279105,0.0170738563181319,0.173080842834911,0.014653104707566,0.154810028249718,0.00737181959618073,0.155587969187605,0.00619841488419755,missense,P1I,0.110843841446033,0.214188802718658
PSD95-PDZ3 abundance,0,QRRIVIHRGITGLGFNIVGGEDGEGIFISFILAGGPADLSGELRKGDQILSVNGVDLRNASHEQAAIALKNAGQTVTIIAQYKP*,2,2,FALSE,FALSE,26.3333333333333,29,23,27,42,45,35,-0.101444363975961,0.161731258901461,-0.00448594973815626,0.118757500308052,-0.0337191908078309,0.0781825771745991,-0.0356125761579904,0.0605521909325053,0.126794834293332,0.018957612428183,0.155868365747509,0.0163691016034448,0.134534405563928,0.00893960042737444,0.137980419961839,0.00727981538818404,missense,"P1Q,S10I",-0.0356125761579904,-0.0442992693726247
PSD95-PDZ3 abundance,0,QRRIVIHRGSTGRGFNIVGGEDGEGIFISFILAGGPADLSGELRKGDQILSVNGVDLRNASHEQAAIALKNAGQTVTIIAQYKP*,2,2,FALSE,FALSE,17,15,11,25,0,1,0,,,-0.789729826566844,0.331391973450562,,,-0.789729826566844,0.331391973450562,,,0.0476332078000135,0.0456778634604736,,,0.0473175673139362,0.0398412072411244,missense,"P1Q,L13R",-0.789729826566844,-1.37527757252899
PSD95-PDZ3 abundance,0,QRRIVIHRGSTGLGFNIVGGEDGEGIFISFILAGGPADLSGELRKGDQLLSVNGVDLRNASHEQAAIALKNAGQTVTIIAQYKP*,2,2,FALSE,FALSE,17.6666666666667,10,24,19,62,73,73,0.334956072831298,0.228793671486413,0.10840806884769,0.114359864713268,0.299137648919856,0.0783170550614534,0.245389291219827,0.0621845181686427,0.177948274887784,0.0268184504314229,0.171429266371548,0.0157629475190356,0.172594127489427,0.008954976980799,0.171763536422904,0.0074760599955085,missense,"P1Q,I49L",0.245389291219827,0.451654626952549
PSD95-PDZ3 abundance,0,QRRIVIHRGSTGLVFNIVGGEDGEGIFISFILAGGPADLSGELRKGDQILSVNGVDLRNASHEQAAIALKNAGQTVTIIAQYKP*,2,2,FALSE,FALSE,44,66,34,32,0,1,0,,,-1.0784564742031,0.318480150218539,,,-1.0784564742031,0.318480150218539,,,0.00783617756175248,0.0438981447410457,,,0.0126057483017382,0.0382888985961942,missense,"P1Q,G14V",-1.0784564742031,-1.8848653101634
PSD95-PDZ3 abundance,0,HRRIVIHRGITGLGFNIVGGEDGEGIFISFILAGGPADLSGELRKGDQILSVNGVDLRNASHEQAAIALKNAGQTVTIIAQYKP*,2,2,FALSE,FALSE,23.6666666666667,41,18,12,46,19,17,-0.178061647739778,0.147702350060156,-0.162376073403538,0.136113248825258,-0.00651630352616764,0.114975704581098,-0.0992778247691151,0.0754937199437337,0.117814005350552,0.0173131893376176,0.134105365770623,0.018761354809727,0.137644854868072,0.0131466228788477,0.13032634090385,0.00907614300480458,missense,"P1H,S10I",-0.0992778247691151,-0.156665170723538
PSD95-PDZ3 abundance,0,HRRIVIHRGSTGLGFNIVGGEDGEGIFISFILAGGPADLSGELRKGDQILSVNGVDLRNASHEQAAIALKNAGQTVTIIAQYKP*,1,1,FALSE,FALSE,12,,14,10,13,44,14,,,0.116781448965502,0.134026624794354,-0.0101418411020903,0.126254492803986,0.0495331836290114,0.0919002566126353,,,0.172583422610583,0.0184737421479458,0.137230301415955,0.0144362690335457,0.148216968017168,0.0110485994307365,missense,P1H,0.0495331836290114,0.105978633461214
PSD95-PDZ3 abundance,0,HRRIVIHRGSTGLGFNIVGGEDGEGIFISFILAGGPADLSGELRKGDQLLSVNGVDLRNASHEQAAIALKNAGQTVTIIAQYKP*,2,2,FALSE,FALSE,18,12,17,25,40,26,24,0.148720058253694,0.215258717583914,-0.0674999108334141,0.132963763013758,-0.125727569910598,0.0873146800161502,-0.0816952215778973,0.069119917180243,0.15611829465692,0.0252319271330836,0.147182750700643,0.0183272411485828,0.124013926770906,0.00998378895908327,0.132440188533549,0.00830986012181806,missense,"P1H,I49L",-0.0816952215778973,-0.125632777090013
PSD95-PDZ3 abundance,0,PKRIRIHRGSTGLGFNIVGGEDGEGIFISFILAGGPADLSGELRKGDQILSVNGVDLRNASHEQAAIALKNAGQTVTIIAQYKP*,2,2,FALSE,FALSE,10,,,10,6,11,26,,,,,0.179503512997813,0.113221103427249,0.179503512997813,0.113221103427249,,,,,0.158914847382954,0.0129459971922604,0.163842496824226,0.0136118729694784,missense,"R2K,V5R",0.179503512997813,0.335369604626738
PSD95-PDZ3 abundance,0,PKRIVIHRGITGLGFNIVGGEDGEGIFISFILAGGPADLSGELRKGDQILSVNGVDLRNASHEQAAIALKNAGQTVTIIAQYKP*,2,2,FALSE,FALSE,33.6666666666667,39,39,23,54,81,33,-0.114934348676942,0.148412284920401,0.0107936828486928,0.1037692768042,-0.002623565640373,0.0828658715887948,-0.0161951788559158,0.0593498543048539,0.125213582138613,0.0173964055941483,0.157974454690343,0.0143031794279756,0.138089960702711,0.00947510056384559,0.140314853538911,0.00713526589213839,missense,"R2K,S10I",-0.0161951788559158,-0.0100285581552158
PSD95-PDZ3 abundance,0,PKRIVIHRGSTGRGFNIVGGEDGEGIFISFILAGGPADLSGELRKGDQILSVNGVDLRNASHEQAAIALKNAGQTVTIIAQYKP*,2,2,FALSE,FALSE,18,14,22,18,0,0,1,,,,,-0.998699534468454,0.315880278309116,-0.998699534468454,0.315880278309116,,,,,0.024196028340426,0.0361185774762203,0.0221944318531213,0.0379763320772614,missense,"R2K,L13R",-0.998699534468454,-1.74409839857849
PSD95-PDZ3 abundance,0,PKRIVIHRGSTGLGFNIVGGEDGEGIFISFILAGGPADLSGELRKGDQLLSVNGVDLRNASHEQAAIALKNAGQTVTIIAQYKP*,2,2,FALSE,FALSE,15.6666666666667,15,18,14,28,51,30,-0.0252844164084578,0.201245723802004,0.0902545130884401,0.124549636597597,0.120263345660107,0.0985652804369686,0.0914834150957714,0.0721523397059321,0.135722055773845,0.0235893695540453,0.168927046318784,0.0171674685880869,0.152141171656363,0.0112702120467433,0.153260384875693,0.00867442952593086,missense,"R2K,I49L",0.0914834150957714,0.180018642311792
PSD95-PDZ3 abundance,0,PKRIVIHRGSTGLVFNIVGGEDGEGIFISFILAGGPADLSGELRKGDQILSVNGVDLRNASHEQAAIALKNAGQTVTIIAQYKP*,2,2,FALSE,FALSE,19.6666666666667,27,17,15,0,4,0,,,-0.546415115979934,0.192320822114518,,,-0.546415115979934,0.192320822114518,,,0.0811708219202044,0.0265088021344714,,,0.0765697900167695,0.0231215428993817,missense,"R2K,G14V",-0.546415115979934,-0.945839576707558
PSD95-PDZ3 abundance,0,PNRIVIHRGITGLGFNIVGGEDGEGIFISFILAGGPADLSGELRKGDQILSVNGVDLRNASHEQAAIALKNAGQTVTIIAQYKP*,2,2,FALSE,FALSE,24.6666666666667,31,23,20,3,7,11,-0.913443956403163,0.233279659836056,-0.480573968000594,0.158474481408561,-0.296371539891811,0.114901490186773,-0.435792737900239,0.0864068186482331,0.0316148816383145,0.0273442834031533,0.0902461261171233,0.0218435457213314,0.104502048778369,0.0131381370108296,0.089869234311357,0.0103881573623088,missense,"R2N,S10I",-0.435792737900239,-0.75059674810523
PSD95-PDZ3 abundance,0,PNRIVIHRGSTGLGFNIVGGEDGEGIFISFILAGGPADLSGELRKGDQILSVNGVDLRNASHEQAAIALKNAGQTVTIIAQYKP*,1,1,FALSE,FALSE,11,,,11,0,0,2,,,,,-0.635478567444764,0.23597117787966,-0.635478567444764,0.23597117787966,,,,,0.0657276640242299,0.026981561862691,0.0658622421227362,0.0283693551866858,missense,R2N,-0.635478567444764,-1.10303200459545
PSD95-PDZ3 abundance,0,PNRIVIHRGSTGLGFNIVGGEDGEGIFISFILAGGPADLSGELRKGDQILSVRGVDLRNASHEQAAIALKNAGQTVTIIAQYKP*,2,2,FALSE,FALSE,16.3333333333333,20,10,19,0,1,1,,,-0.765343972721382,0.333258238888203,-1.01526326287816,0.315455839438403,-0.897156891153859,0.229096086043466,,,0.0509944651374253,0.0459351026957934,0.0223020882974976,0.036070046025261,0.0344022757969091,0.0275428054190632,missense,"R2N,N53R",-0.897156891153859,-1.56488083655667
PSD95-PDZ3 abundance,0,PNRIVIHRGSTGLGFNIVGGEDGEGIFISFILAGGPADLSGELRKGDQLLSVNGVDLRNASHEQAAIALKNAGQTVTIIAQYKP*,2,2,FALSE,FALSE,13,14,11,14,1,7,3,-1.00457954333204,0.365172929663131,-0.291853517984841,0.177724182403939,-0.585143613020712,0.195237907702324,-0.491247929091658,0.12366133007562,0.0209322643932138,0.0428043837464696,0.116258666065695,0.0244968544438283,0.0714830944070918,0.0223240131779953,0.0832021996760625,0.0148670368444842,missense,"R2N,I49L",-0.491247929091658,-0.848472318824704
PSD95-PDZ3 abundance,0,PNRIVIHRGSTGLGFNIVGGEDGEGIFISFILAGGPADLAGELRKGDQILSVNGVDLRNASHEQAAIALKNAGQTVTIIAQYKP*,2,2,FALSE,FALSE,27,,28,26,3,4,4,,,-0.674085902795533,0.183940604807035,-0.686656312908331,0.164945380711655,-0.681053485621691,0.122802300938042,,,0.0635731453460488,0.0253537034820975,0.059875866708871,0.0188602863859344,0.0603830516004736,0.0147637610845434,missense,"R2N,S40A",-0.681053485621691,-1.18346939974684
PSD95-PDZ3 abundance,0,PTRIVIHRGITGLGFNIVGGEDGEGIFISFILAGGPADLSGELRKGDQILSVNGVDLRNASHEQAAIALKNAGQTVTIIAQYKP*,2,2,FALSE,FALSE,46.6666666666667,66,43,31,8,13,9,-0.84277913699217,0.155087614926177,-0.576364949859281,0.139489482297734,-0.464204629467357,0.118417711003993,-0.595101235699634,0.0780194730403144,0.0398979820593491,0.0181788660779118,0.0770426458260156,0.0192267225431715,0.085311574205671,0.0135401908987458,0.0707165589764343,0.00937979867730925,missense,"R2T,S10I",-0.595101235699634,-1.03176808315223
PSD95-PDZ3 abundance,0,PTRIVIHRGSTGLGFNIVGGEDGEGIFISFILAGGPADLSGELRKGDQILSVNGVDLRNASHEQAAIALKNAGQTVTIIAQYKP*,1,1,FALSE,FALSE,161,188,162,133,80,83,34,-0.469005572397481,0.114503106096643,-0.347315969849858,0.089914200856198,-0.531085415917165,0.0590501363262697,-0.474658459466495,0.0453259266915741,0.0837105042743885,0.0134216818810879,0.108613923566066,0.012393446187313,0.0776642500992447,0.00675194708355489,0.0851966489998481,0.00544925581604171,missense,R2T,-0.474658459466495,-0.819192755043352
PSD95-PDZ3 abundance,0,PTRIVIHRGSTGLVFNIVGGEDGEGIFISFILAGGPADLSGELRKGDQILSVNGVDLRNASHEQAAIALKNAGQTVTIIAQYKP*,2,2,FALSE,FALSE,23.5,22,,25,1,0,0,-1.14022101502692,0.350259218278631,,,,,-1.14022101502692,0.350259218278631,0.00503281201124386,0.041056246978021,,,,,0.00518017958475242,0.042109499389052,missense,"R2T,G14V",-1.14022101502692,-1.99387655966917
PSD95-PDZ3 abundance,0,PRKIVIHRGITGLGFNIVGGEDGEGIFISFILAGGPADLSGELRKGDQILSVNGVDLRNASHEQAAIALKNAGQTVTIIAQYKP*,2,2,FALSE,FALSE,10,,10,,5,30,3,,,0.104878939658625,0.151094790063964,,,0.104878939658625,0.151094790063964,,,0.17094282404902,0.0208263559260896,,,0.154870845939837,0.0181651920573466,missense,"R3K,S10I",0.104878939658625,0.203661056727972
PSD95-PDZ3 abundance,0,PRNIVIHRGITGLGFNIVGGEDGEGIFISFILAGGPADLSGELRKGDQILSVNGVDLRNASHEQAAIALKNAGQTVTIIAQYKP*,2,2,FALSE,FALSE,17,11,,23,4,6,19,-0.51617722198991,0.265814277979543,,,-0.171752177133781,0.0947666863675494,-0.210592784592281,0.0892635079171378,0.0781811968501745,0.0311578855815606,,,0.118751352764382,0.0108358708623824,0.116943631790004,0.0107315994439044,missense,"R3N,S10I",-0.210592784592281,-0.353130370612588
PSD95-PDZ3 abundance,0,PRNIVIHRGSTGLGFNIVGGEDGEGIFISFILAGGPADLSGELRKGDQILSVNGVDLRNASHEQAAIALKNAGQTVTIIAQYKP*,1,1,FALSE,FALSE,15,17,,13,50,35,13,0.111158395224517,0.189200261239656,,,-0.113221574327878,0.119772878016062,-0.049027200402676,0.101199454883485,0.151715438618441,0.0221774395887051,,,0.125443895025935,0.0136951442405012,0.136367662661083,0.0121665845214058,missense,R3N,-0.049027200402676,-0.0679753937484984
PSD95-PDZ3 abundance,0,PRTIVIHRGSTGLGFNIVGGEDGEGIFISFILAGGPADLSGELRKGDQILSVNGVDLRNASHEQAAIALKNAGQTVTIIAQYKP*,1,1,FALSE,FALSE,11,,,11,13,10,9,,,,,-0.174697914730247,0.137346452981068,-0.174697914730247,0.137346452981068,,,,,0.118414529420512,0.0157045527806779,0.121259049976438,0.0165123145261344,missense,R3T,-0.174697914730247,-0.289777764694759
PSD95-PDZ3 abundance,0,PRTIVIHRGSTGLVFNIVGGEDGEGIFISFILAGGPADLSGELRKGDQILSVNGVDLRNASHEQAAIALKNAGQTVTIIAQYKP*,2,2,FALSE,FALSE,29.3333333333333,28,32,28,1,1,3,-1.04465253171507,0.360116012540341,-0.915733781365561,0.324032110964986,-0.482063879794924,0.201832176999206,-0.684739828806924,0.154702867494081,0.0162350389603285,0.0422116283598705,0.0302652812843338,0.0446634068029885,0.0832695007971114,0.023078019182338,0.0599398653600963,0.018598968890076,missense,"R3T,G14V",-0.684739828806924,-1.18997560656663
PSD95-PDZ3 abundance,0,PRTIVIHRGSTGRGFNIVGGEDGEGIFISFILAGGPADLSGELRKGDQILSVNGVDLRNASHEQAAIALKNAGQTVTIIAQYKP*,2,2,FALSE,FALSE,15.5,14,,17,1,0,0,-1.00457954333204,0.365172929663131,,,,,-1.00457954333204,0.365172929663131,0.0209322643932138,0.0428043837464696,,,,,0.0214875147565046,0.0439024826644686,missense,"R3T,L13R",-1.00457954333204,-1.75447631290886
PSD95-PDZ3 abundance,0,PRRIVIHRGSTGLGFNIVGGEDGEGIFISFILAGGPADLSGELRKGDQILSVNGVDLRNASHEQAAIALKNAGQTVTIIAQYKP*,0,1,FALSE,FALSE,73.3333333333333,80,72,68,160,201,160,-0.00457954332005581,0.124384939846692,0.0864639576891518,0.0921509489916016,0.148915460337456,0.0441894904753682,0.124040999988452,0.0379457121453663,0.13814901369188,0.0145799983103647,0.168404569958945,0.0127017514092549,0.155417329412621,0.00505274195626547,0.157174581932047,0.00456197826928094,synonymous,"",0.124040999988452,0.237481111273794
PSD95-PDZ3 abundance,0,PRSIVIHRGSTGRGFNIVGGEDGEGIFISFILAGGPADLSGELRKGDQILSVNGVDLRNASHEQAAIALKNAGQTVTIIAQYKP*,2,2,FALSE,FALSE,35,34,36,35,3,2,6,-0.941165340204803,0.230760008482967,-0.915733781365561,0.235732296165342,-0.653504610562443,0.135687021213665,-0.764614145483993,0.104776602027227,0.0283654711430645,0.0270489380621817,0.0302652812843338,0.0324924817138661,0.06366651909166,0.0155148090107336,0.0503370703049256,0.0125966427971145,missense,"R3S,L13R",-0.764614145483993,-1.33094968244009
PSD95-PDZ3 abundance,0,PRSIVIHRGSTGLGFNIVGGEDGEGIFISFILAGGPADLSGELRKGDQILSVNGVDLRNASHEQAAIALKNAGQTVTIIAQYKP*,1,1,FALSE,FALSE,34.6666666666667,46,18,40,64,91,73,-0.12230906435734,0.126146872123367,0.0149710460041826,0.126983748060852,0.0700688829659618,0.0601121699943699,0.0314575944885542,0.0499003215443898,0.124349141939566,0.0147865262843183,0.15855024722344,0.0175029776528008,0.146401805465475,0.00687338279182058,0.14604385173601,0.00599920701563211,missense,R3S,0.0314575944885542,0.0740761448897432
PSD95-PDZ3 abundance,0,PRSIVIHRGSTGLGFNIVGGEDGEGIFISFILAGGPADLSGELRKGDQLLSVNGVDLRNASHEQAAIALKNAGQTVTIIAQYKP*,2,2,FALSE,FALSE,19,22,16,,50,22,33,0.0337834596472187,0.174083188450684,-0.094730720083379,0.137183377504041,,,-0.0454975018121851,0.107748298559647,0.142645800192985,0.0204054654574916,0.143429355064995,0.0189088574518869,,,0.136792016490713,0.0129539114906591,missense,"R3S,I49L",-0.0454975018121851,-0.061745656611365
PSD95-PDZ3 abundance,0,PRSIVIHRGSTGLVFNIVGGEDGEGIFISFILAGGPADLSGELRKGDQILSVNGVDLRNASHEQAAIALKNAGQTVTIIAQYKP*,2,2,FALSE,FALSE,22,22,,,3,2,1,-0.8105256781031,0.244622812381544,,,,,-0.8105256781031,0.244622812381544,0.0436786276639189,0.0286738908713184,,,,,0.0448174107103086,0.0294094876907263,missense,"R3S,G14V",-0.8105256781031,-1.41198118483253
PSD95-PDZ3 abundance,0,PRMIVIHRGITGLGFNIVGGEDGEGIFISFILAGGPADLSGELRKGDQILSVNGVDLRNASHEQAAIALKNAGQTVTIIAQYKP*,2,2,FALSE,FALSE,74.3333333333333,87,64,72,111,119,80,-0.139482757253929,0.123768074476126,-0.0175162414960066,0.0950872781032805,-0.0809439220746063,0.049694691362098,-0.0754452877966693,0.0414937599713466,0.122336097484798,0.0145076913568728,0.154072317757668,0.0131064843267173,0.129134606234311,0.00568222102920374,0.133191579414953,0.00498853811400027,missense,"R3M,S10I",-0.0754452877966693,-0.114601964236351
PSD95-PDZ3 abundance,0,PRMIVIHRGSTGLGFNIVGGEDGEGIFISFILAGGPADLSGELRKGDQLLSVNGVDLRNASHEQAAIALKNAGQTVTIIAQYKP*,2,2,FALSE,FALSE,10,,10,,9,11,5,,,-0.151823740368068,0.167585197508951,,,-0.151823740368068,0.167585197508951,,,0.135559860949142,0.0230993336685397,,,0.124009070478576,0.0201477317479295,missense,"R3M,I49L",-0.151823740368068,-0.249406019104575
PSD95-PDZ3 abundance,0,PRIIVIHRGITGLGFNIVGGEDGEGIFISFILAGGPADLSGELRKGDQILSVNGVDLRNASHEQAAIALKNAGQTVTIIAQYKP*,2,2,FALSE,FALSE,14.5,17,12,,12,9,26,-0.317121547167797,0.204368913536442,-0.249815299156817,0.166296793087051,,,-0.276627381016956,0.128988922151335,0.101513855981995,0.0239554597021548,0.122053061143385,0.0229217446924017,,,0.109004700699291,0.0155075402875057,missense,"R3I,S10I",-0.276627381016956,-0.469678049440089
PSD95-PDZ3 abundance,0,PRIIVIHRGSTGLGFNIVGGEDGEGIFISFILAGGPADLSGELRKGDQILSVNGVDLRNASHEQAAIALKNAGQTVTIIAQYKP*,1,1,FALSE,FALSE,32.3333333333333,38,28,31,52,67,26,-0.118464996794068,0.149567802103212,0.0470233023870245,0.111256337355933,-0.167106445062076,0.0813074841976059,-0.0967424919328483,0.0601107092723749,0.124799731043411,0.0175318515620746,0.162968213583371,0.0153351686039397,0.119282557924336,0.00929691047224531,0.130631148289205,0.00722673877884053,missense,R3I,-0.0967424919328483,-0.152190438187554
PSD95-PDZ3 abundance,0,PRIIVIHRGSTGLGFNIVGGEDGEGIFISFILAGGPADLSGELRKGDQLLSVNGVDLRNASHEQAAIALKNAGQTVTIIAQYKP*,2,2,FALSE,FALSE,24.3333333333333,17,33,23,33,48,29,-0.0135384661769454,0.191749631106788,-0.0803413489359606,0.110357933823397,-0.0422081416052403,0.0852201361341103,-0.0517277223672607,0.0636283228243119,0.13709887787739,0.0224762684372867,0.145412733611283,0.0152113359309142,0.133563756719659,0.00974429333154438,0.136042995608559,0.00764963969903381,missense,"R3I,I49L",-0.0517277223672607,-0.0727416766310485
PSD95-PDZ3 abundance,0,PRIIVIHRGSTGLGFNIVGGEDGEGIFISFILAGGPADLAGELRKGDQILSVNGVDLRNASHEQAAIALKNAGQTVTIIAQYKP*,2,2,FALSE,FALSE,11,,,11,6,5,7,,,,,-0.251689182964215,0.147883831528593,-0.251689182964215,0.147883831528593,,,,,0.109611146374295,0.0169094242133053,0.112002866003339,0.0177791583730713,missense,"R3I,S40A",-0.251689182964215,-0.42566340780443
PSD95-PDZ3 abundance,0,PRHIVIHRGSTGLGFNIVGGEDGEGIFISFILAGGPADLSGELRKGDQILSVNGVDLRNASHEQAAIALKNAGQTVTIIAQYKP*,1,1,FALSE,FALSE,44.3333333333333,38,59,36,86,121,53,0.0325172061715167,0.147152532933488,0.00756107118492387,0.0959665947952775,0.00526800892033347,0.065918718514365,0.00918432694633581,0.0509714368179127,0.142497374076777,0.0172487415613216,0.157528883264273,0.0132276861391129,0.138992303985128,0.00753731874157823,0.143366074544105,0.00612798057990168,missense,R3H,0.00918432694633581,0.0347649690440546
PSD95-PDZ3 abundance,0,PRHIVIHRGSTGLGFNIVGGEDGEGIFISFILAGGPADLSGELRKGDQLLSVNGVDLRNASHEQAAIALKNAGQTVTIIAQYKP*,2,2,FALSE,FALSE,10,,,10,15,18,12,,,,,-0.0573665723688658,0.130641835790083,-0.0573665723688658,0.130641835790083,,,,,0.131830502086338,0.0149379293094146,0.135365071550302,0.0157062598706849,missense,"R3H,I49L",-0.0573665723688658,-0.0826939579279165
PSD95-PDZ3 abundance,0,PRPIVIHRGSTGLGFNIVGGEDGEGIFISFILAGGPADLSGELRKGDQLLSVNGVDLRNASHEQAAIALKNAGQTVTIIAQYKP*,2,2,FALSE,FALSE,39.3333333333333,17,59,42,41,77,42,0.00411966370192699,0.19132354046063,-0.10352089573084,0.086126535004691,-0.18710261940457,0.0711634726339756,-0.141240406108459,0.0527344366625211,0.13916870646046,0.022426323476838,0.142217749247154,0.0118713681122239,0.116996143032962,0.00813701764974339,0.125281439296531,0.00633993514670592,missense,"R3P,I49L",-0.141240406108459,-0.230726976466372
PSD95-PDZ3 abundance,0,PRPIVIHRGSTGLGFNIVGGEDGEGIFISFILAGGPADLAGELRKGDQILSVNGVDLRNASHEQAAIALKNAGQTVTIIAQYKP*,2,2,FALSE,FALSE,38.3333333333333,25,47,43,33,60,50,-0.130952541285796,0.155734798095143,-0.114034048101045,0.0868330599232456,-0.0670873224881541,0.063559294921141,-0.0881118051791016,0.0487141249449171,0.123335981671386,0.018254726785178,0.140768654588931,0.0119687529354746,0.130719006084783,0.00726753607484369,0.131668762375053,0.00585659793534501,missense,"R3P,S40A",-0.0881118051791016,-0.136957718336168
PSD95-PDZ3 abundance,0,PRPIVIHRGSTGLVFNIVGGEDGEGIFISFILAGGPADLSGELRKGDQILSVNGVDLRNASHEQAAIALKNAGQTVTIIAQYKP*,2,2,FALSE,FALSE,12.3333333333333,14,13,10,0,1,0,,,-0.832471918767772,0.328500093254733,,,-0.832471918767771,0.328500093254733,,,0.0417417933784744,0.045279257219792,,,0.0421789499371625,0.0394935343720477,missense,"R3P,G14V",-0.832471918767771,-1.45071517499744
PSD95-PDZ3 abundance,0,PRPIVIHRGSTGLGFNIVGGEDGEGIFISFILAGGPADLSGELRKGDQILSVNGVDLRNASHEQAAIALKNAGQTVTIIAQYKP*,1,1,FALSE,FALSE,12,,,12,6,2,18,,,,,0.010994425172866,0.113622245868315,0.010994425172866,0.113622245868315,,,,,0.13964707740177,0.0129918648685022,0.143583691458054,0.0136600998440201,missense,R3P,0.010994425172866,0.0379596996576128
PSD95-PDZ3 abundance,0,PRRKVIHRGITGLGFNIVGGEDGEGIFISFILAGGPADLSGELRKGDQILSVNGVDLRNASHEQAAIALKNAGQTVTIIAQYKP*,2,2,FALSE,FALSE,24.3333333333333,29,14,30,2,1,0,-1.01511050555376,0.266539999410292,-0.851433022203254,0.327357007972528,,,-0.949858936675842,0.206691516760545,0.0196978592346119,0.0312429522885683,0.0391282638932315,0.0451216985049548,,,0.0280662348366843,0.0248492426310008,missense,"I4K,S10I",-0.949858936675842,-1.65789724625117
PSD95-PDZ3 abundance,0,PRRKVIHRGSTGRGFNIVGGEDGEGIFISFILAGGPADLSGELRKGDQILSVNGVDLRNASHEQAAIALKNAGQTVTIIAQYKP*,2,2,FALSE,FALSE,15,14,11,20,1,0,0,-1.00457954333204,0.365172929663131,,,,,-1.00457954333204,0.365172929663131,0.0209322643932138,0.0428043837464696,,,,,0.0214875147565046,0.0439024826644686,missense,"I4K,L13R",-1.00457954333204,-1.75447631290886
PSD95-PDZ3 abundance,0,PRRKVIHRGSTGLGFNIVGGEDGEGIFISFILAGGPADLSGELRKGDQILSVNGVDLRNASHEQAAIALKNAGQTVTIIAQYKP*,1,1,FALSE,FALSE,22.3333333333333,17,22,28,0,0,1,,,,,-1.13405691994751,0.312988859021671,-1.13405691994751,0.312988859021671,,,,,0.0087189107420306,0.0357879650299199,0.00592125060996565,0.037628714620349,missense,I4K,-1.13405691994751,-1.98299724772551
PSD95-PDZ3 abundance,0,PRRKVIHRGSTGLGFNIVGGEDGEGIFISFILAGGPADLAGELRKGDQILSVNGVDLRNASHEQAAIALKNAGQTVTIIAQYKP*,2,2,FALSE,FALSE,17.5,,19,16,1,3,6,,,-0.648478768303398,0.209161639711341,-0.413702882253192,0.146697997155358,-0.491112621491048,0.120102789914803,,,0.0671027395627301,0.0288300791368705,0.0910860761125431,0.0167738328085082,0.0832184668719788,0.0144392155712448,missense,"I4K,S40A",-0.491112621491048,-0.8482335078433
PSD95-PDZ3 abundance,0,PRRNVIHRGSTGRGFNIVGGEDGEGIFISFILAGGPADLSGELRKGDQILSVNGVDLRNASHEQAAIALKNAGQTVTIIAQYKP*,2,2,FALSE,FALSE,12,10,13,13,0,0,1,,,,,-0.89900496662136,0.318964803201975,-0.89900496662136,0.318964803201975,,,,,0.0355953660642577,0.0364712701226762,0.0341800931141746,0.0383471654267153,missense,"I4N,L13R",-0.89900496662136,-1.56814259505444
PSD95-PDZ3 abundance,0,PRRTVIHRGSTGLVFNIVGGEDGEGIFISFILAGGPADLSGELRKGDQILSVNGVDLRNASHEQAAIALKNAGQTVTIIAQYKP*,2,2,FALSE,FALSE,31.3333333333333,22,27,45,0,5,3,,,-0.607687936729864,0.17161274873831,-0.942844532509441,0.183325928904366,-0.764217906561797,0.125284908371686,,,0.072725199321349,0.0236544766710063,0.0305826354008289,0.0209619663562937,0.0503847076597228,0.0150622296208579,missense,"I4T,G14V",-0.764217906561797,-1.33025034104719
PSD95-PDZ3 abundance,0,PRRTVIHRGITGLGFNIVGGEDGEGIFISFILAGGPADLSGELRKGDQILSVNGVDLRNASHEQAAIALKNAGQTVTIIAQYKP*,2,2,FALSE,FALSE,20,23,15,22,14,18,28,-0.361575659031316,0.185312917771699,-0.129561200033786,0.142512316699521,-0.0393405292511866,0.0869493018285154,-0.104980337289326,0.0689034110854157,0.0963030894964567,0.0217217778239892,0.138628448480349,0.0196433790349711,0.133891647018908,0.00994201066115074,0.129640763094746,0.00828383093317126,missense,"I4T,S10I",-0.104980337289326,-0.166729813103437
PSD95-PDZ3 abundance,0,PRRRVIHRGSTGLGFNIVGGEDGEGIFISFILAGGPADLSGELRKGDQILSVNGVDLRNASHEQAAIALKNAGQTVTIIAQYKP*,1,1,FALSE,FALSE,50.3333333333333,17,67,67,6,4,5,-0.579851140952051,0.229703858825039,-0.73838666195784,0.180973051117086,-0.894613663850119,0.142934875651093,-0.78554777920569,0.10079320156641,0.070717547054415,0.0269251396325081,0.054710162737151,0.0249446666824137,0.0360974791123202,0.0163435476500558,0.0478203490013533,0.0121177431978534,missense,I4R,-0.78554777920569,-1.36789647324045
PSD95-PDZ3 abundance,0,PRRRVIHRGSTGLVFNIVGGEDGEGIFISFILAGGPADLSGELRKGDQILSVNGVDLRNASHEQAAIALKNAGQTVTIIAQYKP*,2,2,FALSE,FALSE,24,,21,27,0,4,0,,,-0.580101123787645,0.185626880555377,,,-0.580101123787645,0.185626880555377,,,0.0765276652101986,0.0255861335937488,,,0.0725199296528663,0.0223167717091178,missense,"I4R,G14V",-0.580101123787645,-1.00529365428994
PSD95-PDZ3 abundance,0,PRRSVIHRGSTGLGFNIVGGEDGEGIFISFILAGGPADLSGELRKGDQLLSVNGVDLRNASHEQAAIALKNAGQTVTIIAQYKP*,2,2,FALSE,FALSE,32.6666666666667,20,56,22,29,15,10,-0.123941986739562,0.170125203618765,-0.478661586443421,0.109917692561042,-0.392219251079386,0.131018996456815,-0.380175385726626,0.0754691458403984,0.124157736086067,0.0199415233417263,0.0905097218305117,0.0151506546776474,0.0935425707097219,0.0149810548468342,0.0965557645585421,0.0090731886123564,missense,"I4S,I49L",-0.380175385726626,-0.652434971561925
PSD95-PDZ3 abundance,0,PRRSVIHRGSTGLGFNIVGGEDGEGIFISFILAGGPADLAGELRKGDQILSVNGVDLRNASHEQAAIALKNAGQTVTIIAQYKP*,2,2,FALSE,FALSE,14,,14,,16,17,3,,,-0.126533261621408,0.145800485552304,,,-0.126533261621408,0.145800485552304,,,0.139045808490392,0.0200966082617641,,,0.127049588311526,0.0175286905722612,missense,"I4S,S40A",-0.126533261621408,-0.204769620096341
PSD95-PDZ3 abundance,0,PRRMVIHRGSTGLVFNIVGGEDGEGIFISFILAGGPADLSGELRKGDQILSVNGVDLRNASHEQAAIALKNAGQTVTIIAQYKP*,2,2,FALSE,FALSE,26,26,17,35,0,1,2,,,-0.901109354795377,0.324719431653042,-0.990069263776217,0.223538704204332,-0.961466071354413,0.184127377284405,,,0.0322810590145697,0.0447581445850045,0.0251828360712121,0.0255600002949125,0.0266707808267712,0.0221364957055819,missense,"I4M,G14V",-0.961466071354413,-1.67838324416544
PSD95-PDZ3 abundance,0,PRRIKIHRGSTGLGFNIVGGEDGEGIFISFILAGGPADLSGELRKGDQILSVNGVDLRNASHEQAAIALKNAGQTVTIIAQYKP*,1,1,FALSE,FALSE,39.3333333333333,38,24,56,57,67,96,-0.0909134017542436,0.149035285396659,0.0864639576891518,0.114848370695757,0.0519023481183752,0.051341854920898,0.0442863084537393,0.0447123944892917,0.128029239451934,0.0174694316847859,0.168404569958945,0.0158302814056576,0.144324596340932,0.00587056202007848,0.147586168667836,0.0053754946341829,missense,V5K,0.0442863084537393,0.0967181676465535
PSD95-PDZ3 abundance,0,PRRIKIHRGSTGLGFNIVGGEDGEGIFISFILAGGPADLSGELRKGDQILSVRGVDLRNASHEQAAIALKNAGQTVTIIAQYKP*,2,2,FALSE,FALSE,14,11,13,18,1,1,0,-0.932206417347914,0.375970184969434,-0.832471918767772,0.328500093254733,,,-0.875649026557438,0.247375950365919,0.029415606957554,0.0440700029148071,0.0417417933784744,0.045279257219792,,,0.0369880333268146,0.0297404804418686,missense,"V5K,N53R",-0.875649026557438,-1.52692055768817
PSD95-PDZ3 abundance,0,PRRIKIHRGSTGLVFNIVGGEDGEGIFISFILAGGPADLSGELRKGDQILSVNGVDLRNASHEQAAIALKNAGQTVTIIAQYKP*,2,2,FALSE,FALSE,27.5,32,,23,0,0,2,,,,,-0.861445211971032,0.226573756797839,-0.861445211971032,0.226573756797839,,,,,0.039890046680558,0.0259070361492235,0.0386956701010527,0.0272395613749815,missense,"V5K,G14V",-0.861445211971032,-1.50185155280026
PSD95-PDZ3 abundance,0,PRRINIHRGSTGRGFNIVGGEDGEGIFISFILAGGPADLSGELRKGDQILSVNGVDLRNASHEQAAIALKNAGQTVTIIAQYKP*,2,2,FALSE,FALSE,16,,,16,0,0,1,,,,,-0.962616189179994,0.316886042211044,-0.962616189179994,0.316886042211044,,,,,0.028321892447482,0.0362335791522002,0.0265325092743146,0.0380972488503356,missense,"V5N,L13R",-0.962616189179994,-1.68041314319121
PSD95-PDZ3 abundance,0,PRRINIHRGSTGLGFNIVGGEDGEGIFISFILAGGPADLSGELRKGDQILSVNGVDLRNASHEQAAIALKNAGQTVTIIAQYKP*,1,1,FALSE,FALSE,1131,1315,1001,1077,1083,1289,801,-0.270844376547474,0.100732727855306,-0.111511540235858,0.0796852622011101,-0.203925049357812,0.0147165495093944,-0.202291882931059,0.0143247419541382,0.106938315488784,0.0118075629070446,0.141116347891953,0.0109835265131349,0.115072622378691,0.00168272877459458,0.117941597853966,0.00172217512370013,missense,V5N,-0.202291882931059,-0.338479704550074
PSD95-PDZ3 abundance,0,PRRINIHRGSTGLGFNIVGGEDGEGIFISFILAGGPADLSGELRKGDQILSVRGVDLRNASHEQAAIALKNAGQTVTIIAQYKP*,2,2,FALSE,FALSE,24,21,19,32,0,0,1,,,,,-1.17496484289302,0.312334600856633,-1.17496484289302,0.312334600856633,,,,,0.00404139180286869,0.0357131554395591,0.00100314405806051,0.0375500572078865,missense,"V5N,N53R",-1.17496484289302,-2.05519763544791
PSD95-PDZ3 abundance,0,PRRINIHRGSTGLGFNIVGGEDGEGIFISFILAGGPADLSGELRKGDQLLSVNGVDLRNASHEQAAIALKNAGQTVTIIAQYKP*,2,2,FALSE,FALSE,237,218,213,280,123,78,98,-0.384345516305083,0.111347891484651,-0.433240086981652,0.0891817760495558,-0.434839148528148,0.0361478337425465,-0.430440996744223,0.0320800481954861,0.0936340808448632,0.013051837880935,0.0967704559967064,0.0122924914177556,0.0886693001267281,0.00413323788562085,0.090512641048936,0.00385678577291279,missense,"V5N,I49L",-0.430440996744223,-0.741151199208286
PSD95-PDZ3 abundance,0,PRRINIHRGSTGLGFNIVGGEDGEGIFISFILAGGPADLAGELRKGDQILSVNGVDLRNASHEQAAIALKNAGQTVTIIAQYKP*,2,2,FALSE,FALSE,12.6666666666667,10,16,12,13,11,23,-0.133858197971107,0.240991908909564,-0.2720778394911,0.15155227425398,0.0860887563884731,0.108473903680359,-0.0468931009454188,0.0828333670875449,0.12299539004016,0.0282482881693208,0.118984473612177,0.0208894138817465,0.148233559706251,0.01240318995285,0.136624232238989,0.00995854338369284,missense,"V5N,S40A",-0.0468931009454188,-0.0642088175657534
PSD95-PDZ3 abundance,0,PRRINIHRGSTGLVFNIVGGEDGEGIFISFILAGGPADLSGELRKGDQILSVNGVDLRNASHEQAAIALKNAGQTVTIIAQYKP*,2,2,FALSE,FALSE,18.3333333333333,23,17,15,0,2,1,,,-0.723762235387655,0.244552180206108,-0.942844532509441,0.317487971208832,-0.805343977814583,0.193740368330829,,,0.056725940467387,0.0337081824285107,0.0305826354008289,0.0363024052886662,0.0454403744861255,0.0232922061607863,missense,"V5N,G14V",-0.805343977814583,-1.40283574935319
PSD95-PDZ3 abundance,0,PRRITIHRGSTGLGFNIVGGEDGEGIFISFILAGGPADLSGELRKGDQILSVNGVDLRNASHEQAAIALKNAGQTVTIIAQYKP*,1,1,FALSE,FALSE,44.6666666666667,35,50,49,69,77,93,-0.0163773250036284,0.135249967225617,-0.0738647311094382,0.0845646462746805,0.0655885858535043,0.056113016263264,0.0187585726817836,0.0441899242180055,0.136766116074012,0.0158535615007479,0.14630544703969,0.0116560830544508,0.145889516571597,0.00641610909100754,0.144517126890218,0.00531268126505119,missense,V5T,0.0187585726817836,0.0516630221466187
PSD95-PDZ3 abundance,0,PRRITIHRGSTGLVFNIVGGEDGEGIFISFILAGGPADLSGELRKGDQILSVNGVDLRNASHEQAAIALKNAGQTVTIIAQYKP*,2,2,FALSE,FALSE,11,10,,12,0,1,1,,,,,-0.87448353496771,0.319884360853706,-0.87448353496771,0.319884360853706,,,,,0.0383992107162606,0.0365764147504626,0.0371281531718449,0.0384577181555316,missense,"V5T,G14V",-0.87448353496771,-1.52486352475649
PSD95-PDZ3 abundance,0,PRRIRIHRGITGLGFNIVGGEDGEGIFISFILAGGPADLSGELRKGDQILSVNGVDLRNASHEQAAIALKNAGQTVTIIAQYKP*,2,2,FALSE,FALSE,418,448,377,429,421,321,383,-0.231248577887171,0.104347936221766,-0.217352569898453,0.0823947128756116,-0.147968875851822,0.0217739496569292,-0.155577788392199,0.0206355497243668,0.111579606293574,0.0122313258797933,0.126527605590489,0.0113569873325812,0.121470797658476,0.0024896903721147,0.123557744504186,0.00248088450828359,missense,"V5R,S10I",-0.155577788392199,-0.256031721495571
PSD95-PDZ3 abundance,0,PRRIRIHRGSTSLGFNIVGGEDGEGIFISFILAGGPADLSGELRKGDQILSVNGVDLRNASHEQAAIALKNAGQTVTIIAQYKP*,2,2,FALSE,FALSE,69.3333333333333,57,72,79,6,2,2,-0.888210475998586,0.180733838631564,-1.09308090077328,0.231677877536076,-1.23947227579237,0.220252605234882,-1.04649774066491,0.119643733368261,0.0345726681847952,0.0211850330524077,0.00582039983151647,0.0319336354067849,-0.00333455684906653,0.0251842591411503,0.0164479491637596,0.0143840260420123,missense,"V5R,G12S",-1.04649774066491,-1.82845978315467
PSD95-PDZ3 abundance,0,PRRIRIHRGSTMLGFNIVGGEDGEGIFISFILAGGPADLSGELRKGDQILSVNGVDLRNASHEQAAIALKNAGQTVTIIAQYKP*,2,2,FALSE,FALSE,15,,,15,2,2,3,,,,,-0.606279879295668,0.194117085181268,-0.606279879295668,0.194117085181268,,,,,0.0690663184212768,0.0221958553984702,0.0693726197990702,0.0233374964976442,missense,"V5R,G12M",-0.606279879295668,-1.05149781626332
PSD95-PDZ3 abundance,0,PRRIRIHRGSTELGFNIVGGEDGEGIFISFILAGGPADLSGELRKGDQILSVNGVDLRNASHEQAAIALKNAGQTVTIIAQYKP*,2,2,FALSE,FALSE,11,11,,,1,8,2,-0.932206417347914,0.375970184969434,,,,,-0.932206417347914,0.375970184969434,0.029415606957554,0.0440700029148071,,,,,0.0301884880510544,0.0452005698867228,missense,"V5R,G12E",-0.932206417347914,-1.62674145421911
PSD95-PDZ3 abundance,0,PRRIRIHRGSTALGFNIVGGEDGEGIFISFILAGGPADLSGELRKGDQILSVNGVDLRNASHEQAAIALKNAGQTVTIIAQYKP*,2,2,FALSE,FALSE,15,,,15,0,2,4,,,,,-0.518147225083383,0.172603002932721,-0.518147225083383,0.172603002932721,,,,,0.0791436366900554,0.0197358789457349,0.0799682636966005,0.020750991457881,missense,"V5R,G12A",-0.518147225083383,-0.895948197828607
PSD95-PDZ3 abundance,0,PRRIRIHRGSTGTGFNIVGGEDGEGIFISFILAGGPADLSGELRKGDQILSVNGVDLRNASHEQAAIALKNAGQTVTIIAQYKP*,2,2,FALSE,FALSE,34.3333333333333,46,35,22,2,0,1,-1.1535610613643,0.256532017308228,,,-1.06017587487082,0.314411605744406,-1.11623911887135,0.198765814673915,0.00346913514410122,0.0300698491595392,,,0.0171666627350034,0.0359506456126052,0.00806337462662468,0.0238963844912066,missense,"V5R,L13T",-1.11623911887135,-1.95154974187749
PSD95-PDZ3 abundance,0,PRRIRIHRGSTGIGFNIVGGEDGEGIFISFILAGGPADLSGELRKGDQILSVNGVDLRNASHEQAAIALKNAGQTVTIIAQYKP*,2,2,FALSE,FALSE,56.6666666666667,59,45,66,2,2,9,-1.22825517052224,0.252667812163007,-0.97282680165025,0.23411895448485,-0.723611221657049,0.109184958499164,-0.829319026378439,0.0921389880518139,-0.00528626552304731,0.0296168995937987,0.0223957871684809,0.0322701045686707,0.0556503457554512,0.0124844938212027,0.0425580026878505,0.0110773006350664,missense,"V5R,L13I",-0.829319026378439,-1.44515048149638
PSD95-PDZ3 abundance,0,PRRIRIHRGSTGQGFNIVGGEDGEGIFISFILAGGPADLSGELRKGDQILSVNGVDLRNASHEQAAIALKNAGQTVTIIAQYKP*,2,2,FALSE,FALSE,14.5,16,,13,0,0,1,,,,,-0.89900496662136,0.318964803201975,-0.89900496662136,0.318964803201975,,,,,0.0355953660642577,0.0364712701226762,0.0341800931141746,0.0383471654267153,missense,"V5R,L13Q",-0.89900496662136,-1.56814259505444
PSD95-PDZ3 abundance,0,PRRIRIHRGSTGRGFNIVGGEDGEGIFISFILAGGPADLSGELRKGDQILSVNGVDLRNASHEQAAIALKNAGQTVTIIAQYKP*,2,2,FALSE,FALSE,485.333333333333,373,491,592,23,10,19,-1.02730724950526,0.113884057906165,-1.16271075253061,0.119442744916898,-1.15519318622247,0.071812261752485,-1.12783087840804,0.0541444152225523,0.0182681965566052,0.0133491190645417,-0.00377712550450032,0.0164635532262587,0.00630213475621563,0.0082112018950152,0.00666976907492159,0.00650944814797396,missense,"V5R,L13R",-1.12783087840804,-1.97200860345423
PSD95-PDZ3 abundance,0,PRRIRIHRGSTGLRFNIVGGEDGEGIFISFILAGGPADLSGELRKGDQILSVNGVDLRNASHEQAAIALKNAGQTVTIIAQYKP*,2,2,FALSE,FALSE,11,,,11,0,0,1,,,,,-0.847827221157793,0.320967714290994,-0.847827221157793,0.320967714290994,,,,,0.0414471633796166,0.0367002882169173,0.0403328769064823,0.0385879630385352,missense,"V5R,G14R",-0.847827221157793,-1.47781649685216
PSD95-PDZ3 abundance,0,PRRIRIHRGSTGLQFNIVGGEDGEGIFISFILAGGPADLSGELRKGDQILSVNGVDLRNASHEQAAIALKNAGQTVTIIAQYKP*,2,2,FALSE,FALSE,11,,,11,0,0,2,,,,,-0.635478567444764,0.23597117787966,-0.635478567444764,0.23597117787966,,,,,0.0657276640242299,0.026981561862691,0.0658622421227362,0.0283693551866858,missense,"V5R,G14Q",-0.635478567444764,-1.10303200459545
PSD95-PDZ3 abundance,0,PRRIRIHRGSTGLEFNIVGGEDGEGIFISFILAGGPADLSGELRKGDQILSVNGVDLRNASHEQAAIALKNAGQTVTIIAQYKP*,2,2,FALSE,FALSE,12.6666666666667,10,17,11,1,3,0,-0.903603677175626,0.380904176907144,-0.620020820923222,0.21117162536759,,,-0.686690174295541,0.184688081646307,0.0327683271815439,0.0446483494108043,0.0710252794518593,0.029107128244028,,,0.0597053873852838,0.0222039057229427,missense,"V5R,G14E",-0.686690174295541,-1.19341786641097
PSD95-PDZ3 abundance,0,PRRIRIHRGSTGLGGNIVGGEDGEGIFISFILAGGPADLSGELRKGDQILSVNGVDLRNASHEQAAIALKNAGQTVTIIAQYKP*,2,2,FALSE,FALSE,11,11,,,1,0,1,-0.932206417347914,0.375970184969434,,,,,-0.932206417347914,0.375970184969434,0.029415606957554,0.0440700029148071,,,,,0.0301884880510544,0.0452005698867228,missense,"V5R,F15G",-0.932206417347914,-1.62674145421911
PSD95-PDZ3 abundance,0,PRRIRIHRGSTGLGVNIVGGEDGEGIFISFILAGGPADLSGELRKGDQILSVNGVDLRNASHEQAAIALKNAGQTVTIIAQYKP*,2,2,FALSE,FALSE,20.3333333333333,10,22,29,10,5,10,-0.57390834025181,0.286787015629382,-0.550868191540709,0.167246192098504,-0.411753560806219,0.116029094138635,-0.468592323079208,0.0904658847712337,0.0714141428342188,0.0336162417127389,0.0805570261926667,0.023052606396634,0.0913089666269033,0.0132670701968955,0.0859259430574028,0.0108761537761267,missense,"V5R,F15V",-0.468592323079208,-0.808486335171524
PSD95-PDZ3 abundance,0,PRRIRIHRGSTGLGSNIVGGEDGEGIFISFILAGGPADLSGELRKGDQILSVNGVDLRNASHEQAAIALKNAGQTVTIIAQYKP*,2,2,FALSE,FALSE,149.333333333333,107,171,170,3,4,5,-1.28522234701775,0.212149417817233,-1.13705013110442,0.172508026344013,-1.19353745948245,0.139597703431163,-1.19483439831861,0.0966119387198938,-0.0119637727684948,0.0248674651218425,-0.000240158843503757,0.0237778784776546,0.00191775022951013,0.015961966647208,-0.00138564969351185,0.0116150558277789,missense,"V5R,F15S",-1.19483439831861,-2.09026638258303
PSD95-PDZ3 abundance,0,PRRIRIHRGSTGLGFNRVGGEDGEGIFISFILAGGPADLSGELRKGDQILSVNGVDLRNASHEQAAIALKNAGQTVTIIAQYKP*,2,2,FALSE,FALSE,524.666666666667,501,524,549,13,13,12,-1.30846227649807,0.13348595036645,-1.1219988173734,0.115862340425237,-1.28447300927267,0.0898324142891744,-1.24221166776269,0.0626799383631092,-0.0146878817560749,0.0156467891788108,0.0018344594592497,0.0159700433026462,-0.00848005845301392,0.0102716732831428,-0.00708152576071461,0.00753562130121442,missense,"V5R,I17R",-1.24221166776269,-2.17388483536166
PSD95-PDZ3 abundance,0,PRRIRIHRGSTGLGFNITGGEDGEGIFISFILAGGPADLSGELRKGDQILSVNGVDLRNASHEQAAIALKNAGQTVTIIAQYKP*,2,2,FALSE,FALSE,15,,18,12,9,20,20,,,-0.149252283449988,0.135228037338224,0.0432720774261379,0.111283594239978,-0.0344643988819013,0.085928320821133,,,0.135914301211456,0.0186393404802386,0.143337788610145,0.0127244573225796,0.138118458214033,0.0103306305281631,missense,"V5R,V18T",-0.0344643988819013,-0.0422727953172663
PSD95-PDZ3 abundance,0,PRRIRIHRGSTGLGFNIEGGEDGEGIFISFILAGGPADLSGELRKGDQILSVNGVDLRNASHEQAAIALKNAGQTVTIIAQYKP*,2,2,FALSE,FALSE,12,13,,11,13,13,3,-0.212594140999058,0.220448268150909,,,-0.51126256794402,0.199757614408455,-0.37659901683391,0.148025680205449,0.113766218745569,0.0258402293808604,,,0.0799308464000645,0.0228408082679231,0.0969857292699434,0.0177962119621268,missense,"V5R,V18E",-0.37659901683391,-0.646122863732927
PSD95-PDZ3 abundance,0,PRRIRIHRGSTGLGFNIGGGEDGEGIFISFILAGGPADLSGELRKGDQILSVNGVDLRNASHEQAAIALKNAGQTVTIIAQYKP*,2,2,FALSE,FALSE,69.6666666666667,68,66,75,43,65,54,-0.360544049032252,0.116054320618622,-0.184134874854561,0.0814590719780882,-0.213023899708107,0.054790327606695,-0.224849152389966,0.0423309886141669,0.0964240114670896,0.0136035102048169,0.131106211773637,0.0112280219966978,0.114032236023833,0.00626486940939482,0.115229676868227,0.00508919293529691,missense,"V5R,V18G",-0.224849152389966,-0.378292129225388
PSD95-PDZ3 abundance,0,PRRIRIHRGSTGLGFNIVNGEDGEGIFISFILAGGPADLSGELRKGDQILSVNGVDLRNASHEQAAIALKNAGQTVTIIAQYKP*,2,2,FALSE,FALSE,11,,,11,1,0,13,,,,,-0.0620438288643118,0.125009080645212,-0.0620438288643118,0.125009080645212,,,,,0.131295692341294,0.0142938653488735,0.134802753931638,0.0150290685593547,missense,"V5R,G19N",-0.0620438288643118,-0.0909490759620958
PSD95-PDZ3 abundance,0,PRRIRIHRGSTGLGFNIVTGEDGEGIFISFILAGGPADLSGELRKGDQILSVNGVDLRNASHEQAAIALKNAGQTVTIIAQYKP*,2,2,FALSE,FALSE,21.6666666666667,15,23,27,17,32,29,-0.175032477969881,0.206586931445535,-0.0917146795439923,0.122177510995636,-0.0913298098903774,0.0816833826501858,-0.0995988409992469,0.0645096171831888,0.118169074784049,0.0242154485513417,0.143845075115529,0.016840503428885,0.127947056648305,0.0093398916847964,0.130287747108052,0.00775559226881651,missense,"V5R,G19T",-0.0995988409992469,-0.157231747919637
PSD95-PDZ3 abundance,0,PRRIRIHRGSTGLGFNIVQGEDGEGIFISFILAGGPADLSGELRKGDQILSVNGVDLRNASHEQAAIALKNAGQTVTIIAQYKP*,2,2,FALSE,FALSE,47.6666666666667,36,64,43,63,70,43,-0.0446525317030833,0.150514394280122,-0.153281623570001,0.0978697892040723,-0.113221574327878,0.0659264391791013,-0.116273614960496,0.0513921362198157,0.133451788258994,0.0176428080199622,0.135358911634812,0.0134900155294071,0.125443895025935,0.00753820154258416,0.128283042171564,0.00617855866688102,missense,"V5R,G19Q",-0.116273614960496,-0.186661869482864
PSD95-PDZ3 abundance,0,PRRIRIHRGSTGLGFNIVRGEDGEGIFISFILAGGPADLSGELRKGDQILSVNGVDLRNASHEQAAIALKNAGQTVTIIAQYKP*,2,2,FALSE,FALSE,96,80,89,119,102,109,91,-0.173958894746827,0.112119221065283,-0.125751900153015,0.0810575671427265,-0.195408470123422,0.0426630928368971,-0.179652371203023,0.0357791999551593,0.118294916719555,0.0131422506270134,0.139153508511291,0.0111726800315397,0.11604643033073,0.00487820965668744,0.120663406319038,0.00430151190897141,missense,"V5R,G19R",-0.179652371203023,-0.298522126484153
PSD95-PDZ3 abundance,0,PRRIRIHRGSTGLGFNIVDGEDGEGIFISFILAGGPADLSGELRKGDQILSVNGVDLRNASHEQAAIALKNAGQTVTIIAQYKP*,2,2,FALSE,FALSE,11,,,11,2,6,1,,,,,-0.847827221157793,0.320967714290994,-0.847827221157793,0.320967714290994,,,,,0.0414471633796166,0.0367002882169173,0.0403328769064823,0.0385879630385352,missense,"V5R,G19D",-0.847827221157793,-1.47781649685216
PSD95-PDZ3 abundance,0,PRRIRIHRGSTGLGFNIVAGEDGEGIFISFILAGGPADLSGELRKGDQILSVNGVDLRNASHEQAAIALKNAGQTVTIIAQYKP*,2,2,FALSE,FALSE,12,,,12,32,13,12,,,,,-0.113221574327878,0.124659122418375,-0.113221574327878,0.124659122418375,,,,,0.125443895025935,0.0142538502096026,0.128649970139331,0.0149869952463049,missense,"V5R,G19A",-0.113221574327878,-0.181275174164379
PSD95-PDZ3 abundance,0,PRRIRIHRGSTGLGFNIVGSEDGEGIFISFILAGGPADLSGELRKGDQILSVNGVDLRNASHEQAAIALKNAGQTVTIIAQYKP*,2,2,FALSE,FALSE,230.666666666667,299,207,186,153,170,78,-0.375913367138164,0.0837480522374617,-0.238832999126295,0.0696092543276638,-0.390762038647723,0.04206032687448,-0.354149513949144,0.0330729891689442,0.094622469959799,0.00981667444325248,0.12356682140756,0.00959468626127949,0.0937091921917405,0.00480928781949606,0.0996846941470321,0.00397616092460954,missense,"V5R,G20S",-0.354149513949144,-0.606500641538606
PSD95-PDZ3 abundance,0,PRRIRIHRGSTGLGFNIVGREDGEGIFISFILAGGPADLSGELRKGDQILSVNGVDLRNASHEQAAIALKNAGQTVTIIAQYKP*,2,2,FALSE,FALSE,34.3333333333333,50,32,21,38,29,5,-0.306766823950956,0.12654985132317,-0.216299191411039,0.109528937289734,-0.55286596076744,0.152684044876429,-0.322747434487837,0.0727981337404099,0.102727602977346,0.0148337621961536,0.126672799447235,0.0150970700659942,0.0751738056154675,0.0174582931665501,0.103459971932409,0.00875206934832851,missense,"V5R,G20R",-0.322747434487837,-0.551077580450517
PSD95-PDZ3 abundance,0,PRRIRIHRGSTGLGFNIVGQEDGEGIFISFILAGGPADLSGELRKGDQILSVNGVDLRNASHEQAAIALKNAGQTVTIIAQYKP*,2,2,FALSE,FALSE,27.6666666666667,26,23,34,6,9,7,-0.652644283279761,0.203119166524579,-0.416273208838287,0.149052265119012,-0.597399421288872,0.127411908781619,-0.545326420973275,0.0874206688918393,0.0621849715396281,0.0238089684199802,0.0991091087260211,0.0205448217218099,0.070081733224188,0.0145686110046371,0.0767006770836198,0.0105100463062274,missense,"V5R,G20Q",-0.545326420973275,-0.943918085809648
PSD95-PDZ3 abundance,0,PRRIRIHRGSTGLGFNIVGPEDGEGIFISFILAGGPADLSGELRKGDQILSVNGVDLRNASHEQAAIALKNAGQTVTIIAQYKP*,2,2,FALSE,FALSE,20.3333333333333,12,21,28,14,6,1,-0.188573194076359,0.226341949627222,-0.474362943931306,0.166258826376405,-0.98118880576942,0.316353977281149,-0.466533966259843,0.123383082688803,0.11658187605889,0.0265310675649074,0.0911022310687087,0.0229165114991927,0.0261982508741234,0.0361727414560464,0.086173406566439,0.0148335848821841,missense,"V5R,G20P",-0.466533966259843,-0.80485344086332
PSD95-PDZ3 abundance,0,PRRIRIHRGSTGLGFNIVGEEDGEGIFISFILAGGPADLSGELRKGDQILSVNGVDLRNASHEQAAIALKNAGQTVTIIAQYKP*,2,2,FALSE,FALSE,47.3333333333333,63,40,39,4,1,2,-1.03992642414266,0.199583346719717,-1.12003821153682,0.31753368420019,-1.0232209661221,0.222937210347511,-1.04823981037429,0.134665357837443,0.0167890179267945,0.0233945111163534,0.00210470223179071,0.0437676873099075,0.0213921836884231,0.0254912239136033,0.0162385108976563,0.0161899830401358,missense,"V5R,G20E",-1.04823981037429,-1.8315344469215
PSD95-PDZ3 abundance,0,PRRIRIHRGSTGLGFNIVGDEDGEGIFISFILAGGPADLSGELRKGDQILSVNGVDLRNASHEQAAIALKNAGQTVTIIAQYKP*,2,2,FALSE,FALSE,20.6666666666667,22,22,18,18,11,7,-0.272815743500281,0.183457044425247,-0.353556713621251,0.143674340463642,-0.402561496274876,0.136490674535062,-0.355312657831539,0.087093658896152,0.106707238262904,0.0215042383832107,0.107753722158913,0.0198035481612257,0.0923600113351039,0.015606700834143,0.0995448565523336,0.0104707319170693,missense,"V5R,G20D",-0.355312657831539,-0.608553530887149
PSD95-PDZ3 abundance,0,PRRIRIHRGSTGLGFNIVGAEDGEGIFISFILAGGPADLSGELRKGDQILSVNGVDLRNASHEQAAIALKNAGQTVTIIAQYKP*,2,2,FALSE,FALSE,10,,,10,5,1,6,,,,,-0.269715226081895,0.157977642077864,-0.269715226081895,0.157977642077864,,,,,0.107550001441725,0.0180635769204818,0.109835706334048,0.0189926747831366,missense,"V5R,G20A",-0.269715226081895,-0.457478450184624
PSD95-PDZ3 abundance,0,PRRIRIHRGSTGLGFNIVGGRDGEGIFISFILAGGPADLSGELRKGDQILSVNGVDLRNASHEQAAIALKNAGQTVTIIAQYKP*,2,2,FALSE,FALSE,27,21,32,28,18,22,22,-0.262262567006343,0.172722431550955,-0.272680631897023,0.107443973844534,-0.185716436721411,0.087640608742075,-0.226057925699078,0.0632029823802461,0.107944247306284,0.0202459619571216,0.118901386900915,0.0148096862933027,0.117154642787698,0.0100210565023502,0.115084353529781,0.00759850364826103,missense,"V5R,E21R",-0.226057925699078,-0.380425552173862
PSD95-PDZ3 abundance,0,PRRIRIHRGSTGLGFNIVGGSDGEGIFISFILAGGPADLSGELRKGDQILSVNGVDLRNASHEQAAIALKNAGQTVTIIAQYKP*,2,2,FALSE,FALSE,207,207,213,201,166,251,173,-0.278835875033523,0.110905242549335,-0.134207778289414,0.0845390571207548,-0.159178805442976,0.0318823637796663,-0.164352434694842,0.0288075007431109,0.106001578014236,0.0129999520116573,0.13798798104564,0.0116525559386099,0.120189024979889,0.00364551289008942,0.122502823052194,0.0034633476340861,missense,"V5R,E21S",-0.164352434694842,-0.271518522573728
PSD95-PDZ3 abundance,0,PRRIRIHRGSTGLGFNIVGGLDGEGIFISFILAGGPADLSGELRKGDQILSVNGVDLRNASHEQAAIALKNAGQTVTIIAQYKP*,2,2,FALSE,FALSE,31.5,,16,47,28,11,38,,,-0.473810812744283,0.181453141265408,-0.177153717256863,0.0670111918494635,-0.21275741119932,0.062861487036285,,,0.0911783348219484,0.025010840561085,0.118133726534372,0.00766223500100944,0.116683392121696,0.00755744777527483,missense,"V5R,E21L",-0.21275741119932,-0.356950825650372
PSD95-PDZ3 abundance,0,PRRIRIHRGSTGLGFNIVGGEKGEGIFISFILAGGPADLSGELRKGDQILSVNGVDLRNASHEQAAIALKNAGQTVTIIAQYKP*,2,2,FALSE,FALSE,40.6666666666667,50,29,43,18,31,66,-0.519193344146558,0.152315900519425,-0.159146085209387,0.117439168378357,0.0180373640773887,0.0598248676213939,-0.073106424584953,0.0503144592658303,0.0778276568154888,0.017853974725172,0.134550575587189,0.0161873875285589,0.140452385462928,0.00684053188681004,0.133472766472553,0.00604899623235476,missense,"V5R,D22K",-0.073106424584953,-0.110473990519853
PSD95-PDZ3 abundance,0,PRRIRIHRGSTGLGFNIVGGETGEGIFISFILAGGPADLSGELRKGDQILSVNGVDLRNASHEQAAIALKNAGQTVTIIAQYKP*,2,2,FALSE,FALSE,10,,,10,1,14,11,,,,,-0.0840228861787822,0.133358651075182,-0.0840228861787822,0.133358651075182,,,,,0.128782549422982,0.0152485770772609,0.132160347815664,0.0160328857683566,missense,"V5R,D22T",-0.0840228861787822,-0.129740985832252
PSD95-PDZ3 abundance,0,PRRIRIHRGSTGLGFNIVGGESGEGIFISFILAGGPADLSGELRKGDQILSVNGVDLRNASHEQAAIALKNAGQTVTIIAQYKP*,2,2,FALSE,FALSE,21,21,,21,12,19,21,-0.380608038260986,0.179743392510421,,,-0.112783674571043,0.0952128873985694,-0.171468070578683,0.0841374243438119,0.0940721758717622,0.0210689361777333,,,0.125493965629832,0.0108868906556887,0.121647354161536,0.0101153221217542,missense,"V5R,D22S",-0.171468070578683,-0.284077255276658
PSD95-PDZ3 abundance,0,PRRIRIHRGSTGLGFNIVGGEPGEGIFISFILAGGPADLSGELRKGDQILSVNGVDLRNASHEQAAIALKNAGQTVTIIAQYKP*,2,2,FALSE,FALSE,17,,17,17,10,5,16,,,-0.489322095695245,0.180065556322836,-0.131794190917304,0.106401691201165,-0.224323503273558,0.0916041907795068,,,0.0890403160360572,0.0248195809029628,0.123320253452576,0.0121662477563393,0.115292872410245,0.0110130052668469,missense,"V5R,D22P",-0.224323503273558,-0.377364385471173
PSD95-PDZ3 abundance,0,PRRIRIHRGSTGLGFNIVGGERGEGIFISFILAGGPADLSGELRKGDQILSVNGVDLRNASHEQAAIALKNAGQTVTIIAQYKP*,2,2,FALSE,FALSE,10,,10,,10,5,6,,,-0.353556713621251,0.195043454306072,,,-0.353556713621251,0.195043454306072,,,0.107753722158913,0.0268840798462517,,,0.099755962863864,0.0234488681277377,missense,"V5R,D22R",-0.353556713621251,-0.605454379337202
PSD95-PDZ3 abundance,0,PRRIRIHRGSTGLGFNIVGGEDKEGIFISFILAGGPADLSGELRKGDQILSVNGVDLRNASHEQAAIALKNAGQTVTIIAQYKP*,2,2,FALSE,FALSE,33.3333333333333,32,25,43,6,4,22,-0.71495719479125,0.195691087368671,-0.64508987359835,0.185523347761135,-0.318527289136384,0.0802992964967512,-0.412888673236716,0.0689648179227223,0.0548808546130034,0.022938273127802,0.0675698524743897,0.0255718630102165,0.10196870244248,0.00918163165275454,0.0926228483395485,0.00829121349740684,missense,"V5R,G23K",-0.412888673236716,-0.710172247664866
PSD95-PDZ3 abundance,0,PRRIRIHRGSTGLGFNIVGGEDTEGIFISFILAGGPADLSGELRKGDQILSVNGVDLRNASHEQAAIALKNAGQTVTIIAQYKP*,2,2,FALSE,FALSE,79.3333333333333,82,65,91,14,26,48,-0.743072361130041,0.14659544080254,-0.41064973390594,0.108408106403881,-0.309183736749048,0.0547062324202846,-0.371069041900973,0.0463359998729708,0.0515852862088186,0.0171834410326728,0.0998842280430599,0.0149425788161514,0.103037068668481,0.00625525374575796,0.0976505639521094,0.00557069066713273,missense,"V5R,G23T",-0.371069041900973,-0.636362741353089
PSD95-PDZ3 abundance,0,PRRIRIHRGSTGLGFNIVGGEDREGIFISFILAGGPADLSGELRKGDQILSVNGVDLRNASHEQAAIALKNAGQTVTIIAQYKP*,2,2,FALSE,FALSE,26.6666666666667,29,11,40,48,37,20,-0.17645435693982,0.151313337152032,0.0338446916334177,0.148988974103427,-0.406613616279657,0.0937354407052482,-0.259012443581319,0.0702660565934528,0.118002406753298,0.0177364575062817,0.161151721842988,0.0205360979185804,0.0918966813319803,0.0107179555352521,0.111122435675203,0.00844765337436262,missense,"V5R,G23R",-0.259012443581319,-0.438588587522094
PSD95-PDZ3 abundance,0,PRRIRIHRGSTGLGFNIVGGEDQEGIFISFILAGGPADLSGELRKGDQILSVNGVDLRNASHEQAAIALKNAGQTVTIIAQYKP*,2,2,FALSE,FALSE,311.666666666667,317,315,303,203,211,134,-0.346348174846578,0.107274680604793,-0.278735529861464,0.0837159480349883,-0.363173945430731,0.0319730794362308,-0.351987947965111,0.0287742494478755,0.0980880056925671,0.0125743893423958,0.118066801803373,0.0115391015780796,0.0968636869503655,0.0036558855556052,0.0999445658555666,0.00345935003652598,missense,"V5R,G23Q",-0.351987947965111,-0.602685588343591
PSD95-PDZ3 abundance,0,PRRIRIHRGSTGLGFNIVGGEDHEGIFISFILAGGPADLSGELRKGDQILSVNGVDLRNASHEQAAIALKNAGQTVTIIAQYKP*,2,2,FALSE,FALSE,313,352,274,313,157,183,129,-0.454891805441332,0.107308237763266,-0.279484540345137,0.0844947493135111,-0.384771247164433,0.032249028497228,-0.377486222353528,0.0290074499902839,0.0853648741573274,0.0125783228034277,0.11796356092446,0.0116464487117256,0.0943941949639659,0.00368743829321981,0.0968790660378666,0.0034873862953469,missense,"V5R,G23H",-0.377486222353528,-0.647688736011292
PSD95-PDZ3 abundance,0,PRRIRIHRGSTGLGFNIVGGEDPEGIFISFILAGGPADLSGELRKGDQILSVNGVDLRNASHEQAAIALKNAGQTVTIIAQYKP*,2,2,FALSE,FALSE,11,11,,,1,1,0,-0.932206417347914,0.375970184969434,,,,,-0.932206417347914,0.375970184969434,0.029415606957554,0.0440700029148071,,,,,0.0301884880510544,0.0452005698867228,missense,"V5R,G23P",-0.932206417347914,-1.62674145421911
PSD95-PDZ3 abundance,0,PRRIRIHRGSTGLGFNIVGGEDEEGIFISFILAGGPADLSGELRKGDQILSVNGVDLRNASHEQAAIALKNAGQTVTIIAQYKP*,2,2,FALSE,FALSE,23,34,16,19,12,6,9,-0.525136144846799,0.172292575712567,-0.427162418564538,0.172866363930204,-0.342133956450612,0.123919978877834,-0.410253188982418,0.0869493285381199,0.077131061035685,0.0201955756530793,0.0976081796905677,0.0238272704263018,0.0992694543383934,0.0141693346033166,0.092939696310436,0.0104533799708358,missense,"V5R,G23E",-0.410253188982418,-0.705520753008194
PSD95-PDZ3 abundance,0,PRRIRIHRGSTGLGFNIVGGEDDEGIFISFILAGGPADLSGELRKGDQILSVNGVDLRNASHEQAAIALKNAGQTVTIIAQYKP*,2,2,FALSE,FALSE,11.5,13,,10,7,7,5,-0.398368815549598,0.234120700991073,,,-0.325570228040907,0.167668702659838,-0.35024993097947,0.136316461230486,0.0919903152929984,0.0274428675133697,,,0.101163394381322,0.0191716781426615,0.100153516887761,0.0163884849886707,missense,"V5R,G23D",-0.35024993097947,-0.599618077426487
PSD95-PDZ3 abundance,0,PRRIRIHRGSTGLGFNIVGGEDAEGIFISFILAGGPADLSGELRKGDQILSVNGVDLRNASHEQAAIALKNAGQTVTIIAQYKP*,2,2,FALSE,FALSE,20.5,,13,28,4,4,4,,,-0.47777767995233,0.198637611227323,-0.709359612521456,0.164180420972723,-0.61536561571044,0.126549142134334,,,0.090631556284109,0.0273794853547045,0.0572799120312572,0.01877281888798,0.068280297907052,0.0152142206265978,missense,"V5R,G23A",-0.61536561571044,-1.06753367544796
PSD95-PDZ3 abundance,0,PRRIRIHRGSTGLGFNIVGGEDGKGIFISFILAGGPADLSGELRKGDQILSVNGVDLRNASHEQAAIALKNAGQTVTIIAQYKP*,2,2,FALSE,FALSE,217.333333333333,257,199,196,325,339,232,-0.142145554569113,0.107870678498686,-0.039915345963399,0.0842467939186456,-0.0615632729231839,0.0298151412241681,-0.0644299962520345,0.0271987707471477,0.122023973039475,0.0126442502781059,0.150984906723402,0.011612271442575,0.131350640364907,0.00340914125450954,0.134515879785543,0.00326993997699405,missense,"V5R,E24K",-0.0644299962520345,-0.0951605391251999
PSD95-PDZ3 abundance,0,PRRIRIHRGSTGLGFNIVGGEDGQGIFISFILAGGPADLSGELRKGDQILSVNGVDLRNASHEQAAIALKNAGQTVTIIAQYKP*,2,2,FALSE,FALSE,26.6666666666667,20,26,34,10,50,36,-0.42060873867806,0.199281475453791,-0.00889740056750964,0.114960879388698,-0.0957108456288448,0.0730655108816766,-0.101305996735826,0.0589089420327744,0.0893834237992591,0.0233591267478553,0.155260307421449,0.0158457891943973,0.127446117559632,0.00835450167938925,0.130082506332949,0.00708225773679845,missense,"V5R,E24Q",-0.101305996735826,-0.160244790313593
PSD95-PDZ3 abundance,0,PRRIRIHRGSTGLGFNIVGGEDGERIFISFILAGGPADLSGELRKGDQILSVNGVDLRNASHEQAAIALKNAGQTVTIIAQYKP*,2,2,FALSE,FALSE,454,486,444,432,8,7,13,-1.42854140218286,0.149744439010505,-1.22133120722437,0.139677277426953,-1.18102815377809,0.0867004058280392,-1.23827938453427,0.066098427660487,-0.0287631665273039,0.0175525563661533,-0.0118571556199308,0.0192526075402694,0.00334809697250735,0.00991355124125647,-0.0066087716701336,0.00794660512538574,missense,"V5R,G25R",-1.23827938453427,-2.16694455696854
PSD95-PDZ3 abundance,0,PRRIRIHRGSTGLGFNIVGGEDGEEIFISFILAGGPADLSGELRKGDQILSVNGVDLRNASHEQAAIALKNAGQTVTIIAQYKP*,2,2,FALSE,FALSE,12,14,11,11,1,0,0,-1.00457954333204,0.365172929663131,,,,,-1.00457954333204,0.365172929663131,0.0209322643932138,0.0428043837464696,,,,,0.0214875147565046,0.0439024826644686,missense,"V5R,G25E",-1.00457954333204,-1.75447631290886
PSD95-PDZ3 abundance,0,PRRIRIHRGSTGLGFNIVGGEDGEGNFISFILAGGPADLSGELRKGDQILSVNGVDLRNASHEQAAIALKNAGQTVTIIAQYKP*,2,2,FALSE,FALSE,15.6666666666667,13,13,21,1,0,0,-0.982339620203576,0.36825036423087,,,,,-0.982339620203576,0.36825036423087,0.0235391558869531,0.043165110622675,,,,,0.0241612831557864,0.0442724635879884,missense,"V5R,I26N",-0.982339620203576,-1.71522398824475
PSD95-PDZ3 abundance,0,PRRIRIHRGSTGLGFNIVGGEDGEGTFISFILAGGPADLSGELRKGDQILSVNGVDLRNASHEQAAIALKNAGQTVTIIAQYKP*,2,2,FALSE,FALSE,15.3333333333333,17,16,13,3,10,0,-0.733150742525801,0.255601452831266,-0.296463693336562,0.154265532071106,,,-0.413059899029759,0.13207492439186,0.0527482660893748,0.0299607714165382,0.115623216274766,0.0212633994638753,,,0.0926022629215173,0.0158785512493318,missense,"V5R,I26T",-0.413059899029759,-0.71047445241533
PSD95-PDZ3 abundance,0,PRRIRIHRGSTGLGFNIVGGEDGEGIKISFILAGGPADLSGELRKGDQILSVNGVDLRNASHEQAAIALKNAGQTVTIIAQYKP*,2,2,FALSE,FALSE,108.333333333333,136,95,94,69,76,29,-0.416227615197569,0.118887568081436,-0.233302614498219,0.0937009210661593,-0.473493968545233,0.0652142691251423,-0.398672346882657,0.0488077457855105,0.0898969648519122,0.0139356142623627,0.124329109495877,0.0129153939186132,0.0842494068713152,0.00745677015532614,0.0943319893262237,0.00586785338994559,missense,"V5R,F27K",-0.398672346882657,-0.685081160148191
PSD95-PDZ3 abundance,0,PRRIRIHRGSTGLGFNIVGGEDGEGIRISFILAGGPADLSGELRKGDQILSVNGVDLRNASHEQAAIALKNAGQTVTIIAQYKP*,2,2,FALSE,FALSE,31.3333333333333,32,21,41,34,18,22,-0.194400593264506,0.159239152313727,-0.215650249515657,0.1330819233867,-0.303936229163124,0.0809440560057335,-0.266497126412731,0.0634328361834782,0.115898807269198,0.0186654957950665,0.126762247236156,0.0183435279443235,0.103637082415188,0.00925535514193014,0.11022259855267,0.00762613754933105,missense,"V5R,F27R",-0.266497126412731,-0.451798669176127
PSD95-PDZ3 abundance,0,PRRIRIHRGSTGLGFNIVGGEDGEGISISFILAGGPADLSGELRKGDQILSVNGVDLRNASHEQAAIALKNAGQTVTIIAQYKP*,2,2,FALSE,FALSE,26,18,28,32,2,11,13,,,-0.496738783387812,0.149749494103985,-0.388779300552082,0.100827460269863,-0.42245523039156,0.0836362908400574,,,0.0880180267988661,0.0206409252274097,0.0939359036531391,0.0115288756074978,0.0914727203439257,0.0100550739402105,missense,"V5R,F27S",-0.42245523039156,-0.727056730816656
PSD95-PDZ3 abundance,0,PRRIRIHRGSTGLGFNIVGGEDGEGIMISFILAGGPADLSGELRKGDQILSVNGVDLRNASHEQAAIALKNAGQTVTIIAQYKP*,2,2,FALSE,FALSE,42.3333333333333,39,41,47,14,18,15,-0.520049554794412,0.164358154994051,-0.386831822157578,0.120587447035731,-0.463108080729461,0.0909663014666982,-0.44926384744022,0.0664256503956733,0.0777272945866336,0.019265528648898,0.103167202308934,0.0166213347999719,0.0854369564573206,0.0104013249096702,0.0882496861329207,0.00798594509089794,missense,"V5R,F27M",-0.44926384744022,-0.774372566132781
PSD95-PDZ3 abundance,0,PRRIRIHRGSTGLGFNIVGGEDGEGILISFILAGGPADLSGELRKGDQILSVNGVDLRNASHEQAAIALKNAGQTVTIIAQYKP*,2,2,FALSE,FALSE,243.666666666667,150,237,344,36,13,32,-0.658027416467447,0.123525848231571,-0.961735252799428,0.122539654636555,-0.84078292881916,0.0568991039295105,-0.831889129768891,0.0476184007397242,0.0615539781663333,0.0144792983838916,0.023924605892416,0.0168904199902632,0.0422526261959723,0.00650599241144909,0.0422490150538292,0.005724865791432,missense,"V5R,F27L",-0.831889129768891,-1.44968658227873
PSD95-PDZ3 abundance,0,PRRIRIHRGSTGLGFNIVGGEDGEGIEISFILAGGPADLSGELRKGDQILSVNGVDLRNASHEQAAIALKNAGQTVTIIAQYKP*,2,2,FALSE,FALSE,40,31,37,52,5,5,7,-0.760144354829413,0.204575560033171,-0.68830388319655,0.167586140886579,-0.72756423585384,0.12369628918478,-0.722603096150052,0.0894941284827887,0.0495841626033548,0.0239796821327551,0.0616133906764378,0.0230994637002783,0.0551983477697091,0.0141437573385615,0.0553877989194506,0.0107593255280775,missense,"V5R,F27E",-0.722603096150052,-1.25680233317047
PSD95-PDZ3 abundance,0,PRRIRIHRGSTGLGFNIVGGEDGEGIDISFILAGGPADLSGELRKGDQILSVNGVDLRNASHEQAAIALKNAGQTVTIIAQYKP*,2,2,FALSE,FALSE,88.6666666666667,74,95,97,5,3,2,-1.02125614615932,0.184800360882609,-1.06026602740353,0.194944908776549,-1.30235552727662,0.219763381954675,-1.11099112588993,0.114481689985804,0.0189774872204781,0.0216616975716202,0.0103434825412427,0.0268704966891362,-0.0105247923485676,0.0251283200713105,0.00869430836287566,0.0137634254944289,missense,"V5R,F27D",-1.11099112588993,-1.94228730319226
PSD95-PDZ3 abundance,0,PRRIRIHRGSTGLGFNIVGGEDGEGIAISFILAGGPADLSGELRKGDQILSVNGVDLRNASHEQAAIALKNAGQTVTIIAQYKP*,2,2,FALSE,FALSE,44,37,49,46,7,2,5,-0.707772144954277,0.176319665963454,-0.811992366901127,0.239718151109063,-0.775540923004017,0.145582821063009,-0.759566512588155,0.101665485259989,0.0557230627984322,0.020667618081415,0.044564620268806,0.0330418774520816,0.049712567837002,0.0166463206564146,0.0509439159873549,0.0122226124710802,missense,"V5R,F27A",-0.759566512588155,-1.3220408690387
PSD95-PDZ3 abundance,0,PRRIRIHRGSTGLGFNIVGGEDGEGIGISFILAGGPADLSGELRKGDQILSVNGVDLRNASHEQAAIALKNAGQTVTIIAQYKP*,2,2,FALSE,FALSE,37.3333333333333,34,45,33,1,4,2,-1.12626028257685,0.35152619490344,-0.78305479741149,0.173061466146963,-0.965801033655959,0.224153674685126,-0.887553390358161,0.127636037151219,0.00666924368684907,0.0412047578594166,0.0485532695238332,0.0238541626057507,0.0279577289974223,0.0256303176286665,0.0355568452979679,0.0153448912918109,missense,"V5R,F27G",-0.887553390358161,-1.5479311497719
PSD95-PDZ3 abundance,0,PRRIRIHRGSTGLGFNIVGGEDGEGIVISFILAGGPADLSGELRKGDQILSVNGVDLRNASHEQAAIALKNAGQTVTIIAQYKP*,2,2,FALSE,FALSE,41.6666666666667,30,38,57,19,16,18,-0.349668081420912,0.168527896365511,-0.39752594395239,0.124249389630527,-0.466349955951356,0.0829507926838701,-0.431430125264102,0.0638464896064034,0.0976988570359532,0.0197542921778709,0.101693163483893,0.017126083638948,0.0850662719625588,0.00948481066404007,0.0903937242449522,0.00767586854183869,missense,"V5R,F27V",-0.431430125264102,-0.742896960359192
PSD95-PDZ3 abundance,0,PRRIRIHRGSTGLGFNIVGGEDGEGICISFILAGGPADLSGELRKGDQILSVNGVDLRNASHEQAAIALKNAGQTVTIIAQYKP*,2,2,FALSE,FALSE,18.3333333333333,15,13,27,16,2,8,-0.193226025704432,0.207423988433005,-0.655124799360051,0.249550337244521,-0.485869572830111,0.123458345394279,-0.446941338370777,0.0976325487534224,0.11603648626042,0.0243135656503895,0.0661866748312917,0.0343971102030052,0.0828343478984312,0.0141165502230107,0.0885289070331483,0.0117377574594292,missense,"V5R,F27C",-0.446941338370777,-0.770273456639348
PSD95-PDZ3 abundance,0,PRRIRIHRGSTGLGFNIVGGEDGEGIFNSFILAGGPADLSGELRKGDQILSVNGVDLRNASHEQAAIALKNAGQTVTIIAQYKP*,2,2,FALSE,FALSE,10,10,,,4,0,0,-0.487574481817622,0.272748313243445,,,,,-0.487574481817622,0.272748313243445,0.0815339170741643,0.0319706706547078,,,,,0.0836438355208004,0.0327908426974026,missense,"V5R,I28N",-0.487574481817622,-0.841988872627339
PSD95-PDZ3 abundance,0,PRRIRIHRGSTGLGFNIVGGEDGEGIFSSFILAGGPADLSGELRKGDQILSVNGVDLRNASHEQAAIALKNAGQTVTIIAQYKP*,2,2,FALSE,FALSE,23,,10,36,2,0,4,,,,,-0.779125586722094,0.16232083432153,-0.779125586722094,0.16232083432153,,,,,0.049302688008731,0.0185601888849473,0.0485924494810877,0.0195148299230642,missense,"V5R,I28S",-0.779125586722094,-1.3565616326043
PSD95-PDZ3 abundance,0,PRRIRIHRGSTGLGFNIVGGEDGEGIFITFILAGGPADLSGELRKGDQILSVNGVDLRNASHEQAAIALKNAGQTVTIIAQYKP*,2,2,FALSE,FALSE,24.3333333333333,20,24,29,8,3,3,-0.487574481817622,0.205108877053088,-0.708250952436693,0.205554076797266,-0.808242645192926,0.186365220084371,-0.677205753327365,0.114535251443274,0.0815339170741643,0.0240421958201745,0.0588639592532782,0.0283328257951604,0.0459733673626689,0.0213094868616746,0.0608456406552127,0.013769864857172,missense,"V5R,S29T",-0.677205753327365,-1.17667834941969
PSD95-PDZ3 abundance,0,PRRIRIHRGSTGLGFNIVGGEDGEGIFIRFILAGGPADLSGELRKGDQILSVNGVDLRNASHEQAAIALKNAGQTVTIIAQYKP*,2,2,FALSE,FALSE,10,,10,,4,3,0,,,-0.484255438849227,0.224079896140153,,,-0.484255438849227,0.224079896140153,,,0.0897386855747148,0.0308863573053737,,,0.0840428635279339,0.0269397399331439,missense,"V5R,S29R",-0.484255438849227,-0.836130931868415
PSD95-PDZ3 abundance,0,PRRIRIHRGSTGLGFNIVGGEDGEGIFIEFILAGGPADLSGELRKGDQILSVNGVDLRNASHEQAAIALKNAGQTVTIIAQYKP*,2,2,FALSE,FALSE,11,11,,,7,3,4,-0.348235612693935,0.24608484687671,,,,,-0.348235612693935,0.24608484687671,0.0978667663635993,0.0288452658022022,,,,,0.100395685916262,0.029585259055099,missense,"V5R,S29E",-0.348235612693935,-0.596062908873792
PSD95-PDZ3 abundance,0,PRRIRIHRGSTGLGFNIVGGEDGEGIFIGFILAGGPADLSGELRKGDQILSVNGVDLRNASHEQAAIALKNAGQTVTIIAQYKP*,2,2,FALSE,FALSE,74,69,60,93,76,66,54,-0.197497230632746,0.116470868060993,-0.198472134547813,0.100380470712759,-0.275067193830665,0.0527987147236246,-0.250014915897916,0.0433686211204376,0.115535829503141,0.0136523365419398,0.129130016080523,0.0138360787304931,0.106938043446693,0.00603714318158195,0.112204152777037,0.0052139410735575,missense,"V5R,S29G",-0.250014915897916,-0.422708412228178
PSD95-PDZ3 abundance,0,PRRIRIHRGSTGLGFNIVGGEDGEGIFIVFILAGGPADLSGELRKGDQILSVNGVDLRNASHEQAAIALKNAGQTVTIIAQYKP*,2,2,FALSE,FALSE,120.666666666667,102,105,155,7,1,7,-0.968849635502595,0.167138571888015,-1.29738533094454,0.314836579414716,-1.06200306906683,0.118857073170466,-1.0537753623915,0.092579898651161,0.0251204080416719,0.0195914400788998,-0.0223401792210266,0.0433959282028698,0.016957736570047,0.0135904287183869,0.0155730057171447,0.011130308589304,missense,"V5R,S29V",-1.0537753623915,-1.84130441256929
PSD95-PDZ3 abundance,0,PRRIRIHRGSTGLGFNIVGGEDGEGIFI*FILAGGPADLSGELRKGDQILSVNGVDLRNASHEQAAIALKNAGQTVTIIAQYKP*,2,2,FALSE,TRUE,12,,10,14,0,0,2,,,,,-0.709359612521456,0.232157560462153,-0.709359612521456,0.232157560462153,,,,,0.0572799120312572,0.0265455028694034,0.0569799810424737,0.0279108675525793,stop,"V5R,S29*",-0.709359612521456,-1.23342826321211
PSD95-PDZ3 abundance,0,PRRIRIHRGSTGLGFNIVGGEDGEGIFISKILAGGPADLSGELRKGDQILSVNGVDLRNASHEQAAIALKNAGQTVTIIAQYKP*,2,2,FALSE,FALSE,86.3333333333333,88,96,75,190,177,104,0.0183902584701791,0.122113841345292,-0.019675391943961,0.0898866008071496,-0.0130734840446626,0.0463200402865696,-0.0111053602453538,0.0390163491097341,0.140841459189733,0.0143137875266966,0.153774708318533,0.0123896418970075,0.136895089691688,0.00529635459594891,0.140926770948895,0.00469069432939924,missense,"V5R,F30K",-0.0111053602453538,-0.00104528912909729
PSD95-PDZ3 abundance,0,PRRIRIHRGSTGLGFNIVGGEDGEGIFISSILAGGPADLSGELRKGDQILSVNGVDLRNASHEQAAIALKNAGQTVTIIAQYKP*,2,2,FALSE,FALSE,37.3333333333333,26,40,46,61,41,75,-0.0833154863480063,0.167043829229496,-0.169454000573831,0.0936132592404557,0.0340036789027979,0.0575970413793277,-0.0267447878968184,0.0470679619028135,0.128919842397289,0.0195803346524483,0.133129770050843,0.012903310931619,0.142278015673583,0.00658579640551203,0.139046539295404,0.00565868993464651,missense,"V5R,F30S",-0.0267447878968184,-0.0286480775106091
PSD95-PDZ3 abundance,0,PRRIRIHRGSTGLGFNIVGGEDGEGIFISLILAGGPADLSGELRKGDQILSVNGVDLRNASHEQAAIALKNAGQTVTIIAQYKP*,2,2,FALSE,FALSE,25.3333333333333,26,23,27,36,15,28,-0.114934348676942,0.167825740622632,-0.285574483610311,0.134758898809179,-0.102080188349563,0.0823939970926819,-0.146476674541301,0.0648377111761027,0.125213582138613,0.0196719877641902,0.117124145310219,0.018574676132908,0.126717830248496,0.00942114519936973,0.124651915130237,0.00779503698025639,missense,"V5R,F30L",-0.146476674541301,-0.239968721924173
PSD95-PDZ3 abundance,0,PRRIRIHRGSTGLGFNIVGGEDGEGIFISGILAGGPADLSGELRKGDQILSVNGVDLRNASHEQAAIALKNAGQTVTIIAQYKP*,2,2,FALSE,FALSE,15.6666666666667,10,14,23,35,20,36,0.163362065975919,0.231342574504875,-0.0849515242876814,0.143011970878836,0.0240327481695434,0.0814105182895572,0.011557634077294,0.067656999548113,0.157834583205304,0.0271172245575209,0.144777283820354,0.0197122495484678,0.141137913366067,0.0093086916598926,0.143651402581072,0.00813398258335052,missense,"V5R,F30G",0.011557634077294,0.0389537345129775
PSD95-PDZ3 abundance,0,PRRIRIHRGSTGLGFNIVGGEDGEGIFISVILAGGPADLSGELRKGDQILSVNGVDLRNASHEQAAIALKNAGQTVTIIAQYKP*,2,2,FALSE,FALSE,10,,,10,1,0,4,,,,,-0.393931225582639,0.181236258884254,-0.393931225582639,0.181236258884254,,,,,0.09334681906589,0.0207230280188794,0.0949019850153242,0.0217889144224877,missense,"V5R,F30V",-0.393931225582639,-0.676713324006616
PSD95-PDZ3 abundance,0,PRRIRIHRGSTGLGFNIVGGEDGEGIFISFIKAGGPADLSGELRKGDQILSVNGVDLRNASHEQAAIALKNAGQTVTIIAQYKP*,2,2,FALSE,FALSE,11.5,,11,12,2,44,17,,,0.178484644601912,0.143600715710261,-0.00651630352616764,0.114975704581098,0.0657520796742199,0.0897519300892285,,,0.181088366517365,0.01979339999319,0.137644854868072,0.0131466228788477,0.150166865571509,0.0107903194206643,missense,"V5R,L32K",0.0657520796742199,0.134604153863535
PSD95-PDZ3 abundance,0,PRRIRIHRGSTGLGFNIVGGEDGEGIFISFIRAGGPADLSGELRKGDQILSVNGVDLRNASHEQAAIALKNAGQTVTIIAQYKP*,2,2,FALSE,FALSE,10,,,10,12,6,7,,,,,-0.222490494815119,0.15067432025949,-0.222490494815119,0.15067432025949,,,,,0.112949800771341,0.0172284959957,0.115513243679673,0.018114641573446,missense,"V5R,L32R",-0.222490494815119,-0.374129219472303
PSD95-PDZ3 abundance,0,PRRIRIHRGSTGLGFNIVGGEDGEGIFISFILIGGPADLSGELRKGDQILSVNGVDLRNASHEQAAIALKNAGQTVTIIAQYKP*,2,2,FALSE,FALSE,20,18,28,14,10,18,8,-0.388989876349124,0.204927419164236,-0.289255954458944,0.126832357989111,-0.284662305095398,0.135623468689179,-0.30439849968407,0.0844121694963952,0.0930896840579346,0.024020925916309,0.116616704767811,0.0174821105963231,0.105840913320484,0.015507542248808,0.105665950871968,0.0101483530320945,missense,"V5R,A33I",-0.30439849968407,-0.518692650790569
PSD95-PDZ3 abundance,0,PRRIRIHRGSTGLGFNIVGGEDGEGIFISFILPGGPADLSGELRKGDQILSVNGVDLRNASHEQAAIALKNAGQTVTIIAQYKP*,2,2,FALSE,FALSE,683,673,655,721,1226,1413,877,-0.0326031515423271,0.102151483271572,0.0205028825196972,0.0800970133008563,-0.0532166049650466,0.0157590818024045,-0.0500690439817443,0.0152884809947807,0.134864177432485,0.0119738648049872,0.159312735434637,0.0110402807860826,0.132305020217071,0.00180193464460998,0.136242408251586,0.00183803950763435,missense,"V5R,A33P",-0.0500690439817443,-0.0698141942775552
PSD95-PDZ3 abundance,0,PRRIRIHRGSTGLGFNIVGGEDGEGIFISFILRGGPADLSGELRKGDQILSVNGVDLRNASHEQAAIALKNAGQTVTIIAQYKP*,2,2,FALSE,FALSE,14,19,11,12,35,26,4,-0.0292593305260439,0.184556589646336,0.0438796173951179,0.148516978992849,-0.449786227541651,0.176972283360634,-0.124089742616095,0.0968436089554244,0.135256129262246,0.021633123499732,0.162534899486086,0.0204710398304484,0.0869602120054872,0.020235473901443,0.127343357487872,0.0116429081072692,missense,"V5R,A33R",-0.124089742616095,-0.200456934267103
PSD95-PDZ3 abundance,0,PRRIRIHRGSTGLGFNIVGGEDGEGIFISFILEGGPADLSGELRKGDQILSVNGVDLRNASHEQAAIALKNAGQTVTIIAQYKP*,2,2,FALSE,FALSE,15,16,13,16,24,8,18,-0.0909134017542436,0.198366625188396,-0.300430560544609,0.167474372611808,-0.0771382290394189,0.104884575536899,-0.13182839620867,0.0811188000518727,0.128029239451934,0.023251890973652,0.115076437736926,0.0230840579680843,0.129569759132991,0.0119927767819768,0.126412987031585,0.00975241159394023,missense,"V5R,A33E",-0.13182839620867,-0.214115261300169
PSD95-PDZ3 abundance,0,PRRIRIHRGSTGLGFNIVGGEDGEGIFISFILDGGPADLSGELRKGDQILSVNGVDLRNASHEQAAIALKNAGQTVTIIAQYKP*,2,2,FALSE,FALSE,15,,10,20,8,24,8,,,0.0477859193739354,0.153591182229423,-0.393931225582639,0.128179307839025,-0.212588142314383,0.0984112283940157,,,0.163073329933167,0.0211704495361138,0.09334681906589,0.0146563574206478,0.11670374227277,0.0118313732963255,missense,"V5R,A33D",-0.212588142314383,-0.356652074742434
PSD95-PDZ3 abundance,0,PRRIRIHRGSTGLGFNIVGGEDGEGIFISFILARGPADLSGELRKGDQILSVNGVDLRNASHEQAAIALKNAGQTVTIIAQYKP*,2,2,FALSE,FALSE,72.6666666666667,76,79,63,15,17,22,-0.694214548672038,0.131223949519142,-0.569195325871245,0.101211189350479,-0.430134547195303,0.076405384624441,-0.518550054164038,0.0553008215326242,0.0573122401629209,0.0153816447925817,0.0780308807014065,0.0139505819639685,0.0892072365520241,0.00873639158142607,0.0799198340478133,0.0066484757260254,missense,"V5R,G34R",-0.518550054164038,-0.89665917051348
PSD95-PDZ3 abundance,0,PRRIRIHRGSTGLGFNIVGGEDGEGIFISFILASGPADLSGELRKGDQILSVNGVDLRNASHEQAAIALKNAGQTVTIIAQYKP*,2,2,FALSE,FALSE,35.3333333333333,45,29,32,19,0,3,-0.471348820665726,0.154393557251704,,,-0.83840018967925,0.185568676745952,-0.621495952639298,0.118686074859876,0.0834358363295884,0.0180975108934853,,,0.0425250748233166,0.0212184080123211,0.0675432854154776,0.014268892682862,missense,"V5R,G34S",-0.621495952639298,-1.07835340598578
PSD95-PDZ3 abundance,0,PRRIRIHRGSTGLGFNIVGGEDGEGIFISFILAMGPADLSGELRKGDQILSVNGVDLRNASHEQAAIALKNAGQTVTIIAQYKP*,2,2,FALSE,FALSE,14,13,,15,0,1,3,,,,,-0.606279879295668,0.194117085181268,-0.606279879295668,0.194117085181268,,,,,0.0690663184212768,0.0221958553984702,0.0693726197990702,0.0233374964976442,missense,"V5R,G34M",-0.606279879295668,-1.05149781626332
PSD95-PDZ3 abundance,0,PRRIRIHRGSTGLGFNIVGGEDGEGIFISFILAIGPADLSGELRKGDQILSVNGVDLRNASHEQAAIALKNAGQTVTIIAQYKP*,2,2,FALSE,FALSE,83,84,90,75,2,0,0,-1.33427488025585,0.248533421658578,,,,,-1.33427488025585,0.248533421658578,-0.0177135512594612,0.029132279778544,,,,,-0.0181497163690515,0.0298796360561893,missense,"V5R,G34I",-1.33427488025585,-2.33637168774548
PSD95-PDZ3 abundance,0,PRRIRIHRGSTGLGFNIVGGEDGEGIFISFILAPGPADLSGELRKGDQILSVNGVDLRNASHEQAAIALKNAGQTVTIIAQYKP*,2,2,FALSE,FALSE,32.3333333333333,37,25,35,1,3,0,-0.982339620203576,0.36825036423087,-0.718695578541637,0.205000169039161,,,-0.781069316358379,0.179116291935712,0.0235391558869531,0.043165110622675,0.0574243100060446,0.028256477165829,,,0.0483587668892808,0.0215340439086919,missense,"V5R,G34P",-0.781069316358379,-1.35999221580829
PSD95-PDZ3 abundance,0,PRRIRIHRGSTGLGFNIVGGEDGEGIFISFILALGPADLSGELRKGDQILSVNGVDLRNASHEQAAIALKNAGQTVTIIAQYKP*,2,2,FALSE,FALSE,14.6666666666667,15,13,16,0,2,1,,,-0.655124799360051,0.249550337244521,-0.962616189179994,0.316886042211044,-0.772826496344989,0.196055031707994,,,0.0661866748312917,0.0343971102030052,0.028321892447482,0.0362335791522002,0.0493497501559704,0.0235704838219587,missense,"V5R,G34L",-0.772826496344989,-1.34544406087788
PSD95-PDZ3 abundance,0,PRRIRIHRGSTGLGFNIVGGEDGEGIFISFILAEGPADLSGELRKGDQILSVNGVDLRNASHEQAAIALKNAGQTVTIIAQYKP*,2,2,FALSE,FALSE,14,,,14,3,3,1,,,,,-0.921708266234485,0.318174495689095,-0.921708266234485,0.318174495689095,,,,,0.0329994113866439,0.0363809042939299,0.0314506158262196,0.0382521516426546,missense,"V5R,G34E",-0.921708266234485,-1.60821275546881
PSD95-PDZ3 abundance,0,PRRIRIHRGSTGLGFNIVGGEDGEGIFISFILADGPADLSGELRKGDQILSVNGVDLRNASHEQAAIALKNAGQTVTIIAQYKP*,2,2,FALSE,FALSE,19.6666666666667,18,24,17,7,21,8,-0.496028607871714,0.214557774344104,-0.21037464385469,0.127177933630562,-0.344142844630333,0.131295675838456,-0.309025979909063,0.0840487953452553,0.0805429518999544,0.0251497648450711,0.127489417518959,0.0175297434849569,0.0990397528079632,0.015012691091222,0.105109617546425,0.0101046668054461,missense,"V5R,G34D",-0.309025979909063,-0.526859916258122
PSD95-PDZ3 abundance,0,PRRIRIHRGSTGLGFNIVGGEDGEGIFISFILAAGPADLSGELRKGDQILSVNGVDLRNASHEQAAIALKNAGQTVTIIAQYKP*,2,2,FALSE,FALSE,23.6666666666667,22,13,36,4,2,5,-0.724191819668912,0.228002566610539,-0.655124799360051,0.249550337244521,-0.717989883213693,0.146608639605143,-0.707110085313602,0.110554027551981,0.0537984019038643,0.0267257196895197,0.0661866748312917,0.0343971102030052,0.056293104300471,0.0167636154324257,0.0572504277848901,0.0132912269334023,missense,"V5R,G34A",-0.707110085313602,-1.22945796296451
PSD95-PDZ3 abundance,0,PRRIRIHRGSTGLGFNIVGGEDGEGIFISFILAGKPADLSGELRKGDQILSVNGVDLRNASHEQAAIALKNAGQTVTIIAQYKP*,2,2,FALSE,FALSE,14.5,14,,15,0,0,1,,,,,-0.942844532509441,0.317487971208832,-0.942844532509441,0.317487971208832,,,,,0.0305826354008289,0.0363024052886662,0.0289095332640926,0.0381696150506863,missense,"V5R,G35K",-0.942844532509441,-1.64551718234202
PSD95-PDZ3 abundance,0,PRRIRIHRGSTGLGFNIVGGEDGEGIFISFILAGTPADLSGELRKGDQILSVNGVDLRNASHEQAAIALKNAGQTVTIIAQYKP*,2,2,FALSE,FALSE,11,,,11,4,0,5,,,,,-0.354768916190004,0.165165585681616,-0.354768916190004,0.165165585681616,,,,,0.0978247399842749,0.0188854651983336,0.0996102272467426,0.0198568367837208,missense,"V5R,G35T",-0.354768916190004,-0.607593854753215
PSD95-PDZ3 abundance,0,PRRIRIHRGSTGLGFNIVGGEDGEGIFISFILAGRPADLSGELRKGDQILSVNGVDLRNASHEQAAIALKNAGQTVTIIAQYKP*,2,2,FALSE,FALSE,266.666666666667,240,268,292,5,8,7,-1.32112964186332,0.175053501734966,-1.0763485642497,0.128589486407155,-1.22761191659119,0.117825806430518,-1.19069704140523,0.0778166772385526,-0.0161727091463512,0.0205192024264751,0.00812672419761576,0.0177243067820854,-0.00197841234711565,0.0134725109811832,-0.000888240862210982,0.00935541779239676,missense,"V5R,G35R",-1.19069704140523,-2.08296415964471
PSD95-PDZ3 abundance,0,PRRIRIHRGSTGLGFNIVGGEDGEGIFISFILAGAPADLSGELRKGDQILSVNGVDLRNASHEQAAIALKNAGQTVTIIAQYKP*,2,2,FALSE,FALSE,17.3333333333333,20,11,21,2,2,2,-0.903603677175626,0.269339926473322,,,-0.635478567444764,0.23597117787966,-0.751912075596938,0.177488813050719,0.0327683271815439,0.0315711506371661,,,0.0657276640242299,0.026981561862691,0.0518641616025575,0.0213383821886375,missense,"V5R,G35A",-0.751912075596938,-1.30853117999146
PSD95-PDZ3 abundance,0,PRRIRIHRGSTGLGFNIVGGEDGEGIFISFILAGGSADLSGELRKGDQILSVNGVDLRNASHEQAAIALKNAGQTVTIIAQYKP*,2,2,FALSE,FALSE,520.666666666667,611,471,480,256,277,203,-0.502728096338379,0.0981307249813849,-0.334614276855787,0.078329800392863,-0.376479103107308,0.0259000051980105,-0.380056295039355,0.0238530717217558,0.0797576596399373,0.0115025645885015,0.110364678698301,0.0107966945909301,0.0953423404106348,0.00296147435790028,0.0965700820952725,0.00286770727700093,missense,"V5R,P36S",-0.380056295039355,-0.652224782601549
PSD95-PDZ3 abundance,0,PRRIRIHRGSTGLGFNIVGGEDGEGIFISFILAGGHADLSGELRKGDQILSVNGVDLRNASHEQAAIALKNAGQTVTIIAQYKP*,2,2,FALSE,FALSE,10,10,,,2,2,1,-0.695589079496624,0.312980977451558,,,,,-0.695589079496624,0.312980977451558,0.057151122127854,0.036686612768751,,,,,0.0586355270544983,0.0376277670679234,missense,"V5R,P36H",-0.695589079496624,-1.20912397807738
PSD95-PDZ3 abundance,0,PRRIRIHRGSTGLGFNIVGGEDGEGIFISFILAGGPRDLSGELRKGDQILSVNGVDLRNASHEQAAIALKNAGQTVTIIAQYKP*,2,2,FALSE,FALSE,18.6666666666667,13,19,24,4,0,1,-0.566310424845573,0.254778298031845,,,-1.08683218868074,0.313859081719129,-0.773067256354976,0.197808608297314,0.0723047457795735,0.0298642838867817,,,0.0141187100716473,0.0358874685699571,0.0493208050691193,0.0237813054890643,missense,"V5R,A37R",-0.773067256354976,-1.34586898995806
PSD95-PDZ3 abundance,0,PRRIRIHRGSTGLGFNIVGGEDGEGIFISFILAGGPDDLSGELRKGDQILSVNGVDLRNASHEQAAIALKNAGQTVTIIAQYKP*,2,2,FALSE,FALSE,14.3333333333333,12,10,21,1,2,1,-0.958318673280878,0.371808512525581,-0.587996853313661,0.255781378011287,-1.04592426573523,0.314726898252218,-0.811882623953968,0.175104224428301,0.0263548132002739,0.0435821851992986,0.0754393465902426,0.0352559741833165,0.0187962290108093,0.035986696982865,0.0446542735036451,0.0210516978477303,missense,"V5R,A37D",-0.811882623953968,-1.41437612472428
PSD95-PDZ3 abundance,0,PRRIRIHRGSTGLGFNIVGGEDGEGIFISFILAGGPATLSGELRKGDQILSVNGVDLRNASHEQAAIALKNAGQTVTIIAQYKP*,2,2,FALSE,FALSE,19,,,19,3,0,5,,,,,-0.522204957910369,0.154181009570418,-0.522204957910369,0.154181009570418,,,,,0.0786796649021559,0.0176294600262491,0.0794804275767159,0.0185362291397115,missense,"V5R,D38T",-0.522204957910369,-0.903109888334687
PSD95-PDZ3 abundance,0,PRRIRIHRGSTGLGFNIVGGEDGEGIFISFILAGGPASLSGELRKGDQILSVNGVDLRNASHEQAAIALKNAGQTVTIIAQYKP*,2,2,FALSE,FALSE,29.6666666666667,30,32,27,14,15,12,-0.465234070779842,0.169747224568072,-0.370084866569328,0.115888753674608,-0.36111643388272,0.106359239955671,-0.38278643281441,0.071145335916096,0.0841525874339775,0.0198972178661016,0.105475541713698,0.0159736840088039,0.0970989482039419,0.0121613937698621,0.0962418545170357,0.00855336368880236,missense,"V5R,D38S",-0.38278643281441,-0.657043335871953
PSD95-PDZ3 abundance,0,PRRIRIHRGSTGLGFNIVGGEDGEGIFISFILAGGPADTSGELRKGDQILSVNGVDLRNASHEQAAIALKNAGQTVTIIAQYKP*,2,2,FALSE,FALSE,15.3333333333333,13,20,13,26,4,25,-0.00457954332005581,0.212065992334167,-0.587996853313661,0.189164921842948,0.0871116433142194,0.10416247968109,-0.0597480758114384,0.0838150774641104,0.13814901369188,0.024857686257909,0.0754393465902426,0.0260738043274979,0.148350519273574,0.011910210452566,0.135078758121485,0.0100765683501887,missense,"V5R,L39T",-0.0597480758114384,-0.0868971894668289
PSD95-PDZ3 abundance,0,PRRIRIHRGSTGLGFNIVGGEDGEGIFISFILAGGPADRSGELRKGDQILSVNGVDLRNASHEQAAIALKNAGQTVTIIAQYKP*,2,2,FALSE,FALSE,20,,23,17,17,9,19,,,-0.410306665492505,0.143872025883998,-0.131794190917304,0.106401691201165,-0.230266445096012,0.0855482190635679,,,0.0999315153445093,0.0198307964000564,0.123320253452576,0.0121662477563393,0.114578389273237,0.0102849332448578,missense,"V5R,L39R",-0.230266445096012,-0.387853373249026
PSD95-PDZ3 abundance,0,PRRIRIHRGSTGLGFNIVGGEDGEGIFISFILAGGPADSSGELRKGDQILSVNGVDLRNASHEQAAIALKNAGQTVTIIAQYKP*,2,2,FALSE,FALSE,21,14,16,33,31,5,41,0.0259656089958837,0.205256357490223,-0.473810812744283,0.181453141265408,-0.0467229189933767,0.0714109956429038,-0.0916706337958141,0.0632197289753208,0.141729417153144,0.0240594829976005,0.0911783348219484,0.025010840561085,0.133047525260847,0.00816532007819184,0.131240906422545,0.00760051698780576,missense,"V5R,L39S",-0.0916706337958141,-0.14323886847685
PSD95-PDZ3 abundance,0,PRRIRIHRGSTGLGFNIVGGEDGEGIFISFILAGGPADISGELRKGDQILSVNGVDLRNASHEQAAIALKNAGQTVTIIAQYKP*,2,2,FALSE,FALSE,26.6666666666667,21,32,27,25,22,20,-0.16027040558172,0.181877261373818,-0.2720778394911,0.12064558385183,-0.205159921575351,0.0902290503297157,-0.2197720580068,0.067151253010171,0.11989943692228,0.0213190613493273,0.118984473612177,0.0166293481671037,0.114931423858476,0.0103170256857583,0.115840064523052,0.00807317980523907,missense,"V5R,L39I",-0.2197720580068,-0.369331317808586
PSD95-PDZ3 abundance,0,PRRIRIHRGSTGLGFNIVGGEDGEGIFISFILAGGPADLSKELRKGDQILSVNGVDLRNASHEQAAIALKNAGQTVTIIAQYKP*,2,2,FALSE,FALSE,27.3333333333333,24,30,28,25,24,21,-0.200343393964748,0.175026248005762,-0.233302614498219,0.120390547730994,-0.201354228540163,0.0882872665721942,-0.210797358563874,0.0659479184644942,0.115202211489394,0.0205160078329317,0.124329109495877,0.0165941949164569,0.115366576757156,0.0100949970505312,0.116919037126731,0.00792851033568155,missense,"V5R,G41K",-0.210797358563874,-0.353491433189307
PSD95-PDZ3 abundance,0,PRRIRIHRGSTGLGFNIVGGEDGEGIFISFILAGGPADLSIELRKGDQILSVNGVDLRNASHEQAAIALKNAGQTVTIIAQYKP*,2,2,FALSE,FALSE,11,,,11,0,1,2,,,,,-0.635478567444764,0.23597117787966,-0.635478567444764,0.23597117787966,,,,,0.0657276640242299,0.026981561862691,0.0658622421227362,0.0283693551866858,missense,"V5R,G41I",-0.635478567444764,-1.10303200459545
PSD95-PDZ3 abundance,0,PRRIRIHRGSTGLGFNIVGGEDGEGIFISFILAGGPADLSQELRKGDQILSVNGVDLRNASHEQAAIALKNAGQTVTIIAQYKP*,2,2,FALSE,FALSE,51.3333333333333,51,47,56,10,7,7,-0.701531880196866,0.165010468088638,-0.663423617970797,0.148609702765681,-0.750267535466965,0.123186395208312,-0.711579305086081,0.0822260123884035,0.0564545263480502,0.0193419906693696,0.0650427958790109,0.0204838205378109,0.0526023930920953,0.0140854547272295,0.0567131211346793,0.00988552488482756,missense,"V5R,G41Q",-0.711579305086081,-1.23734590684324
PSD95-PDZ3 abundance,0,PRRIRIHRGSTGLGFNIVGGEDGEGIFISFILAGGPADLSRELRKGDQILSVNGVDLRNASHEQAAIALKNAGQTVTIIAQYKP*,2,2,FALSE,FALSE,20,12,19,29,7,2,11,-0.374347868626899,0.239678413426968,-0.752220182767832,0.242818666930506,-0.410201651576784,0.108537078463765,-0.453609542312164,0.0915715507895431,0.0948059726063191,0.0280943244986342,0.052803400578258,0.0334692412680312,0.0914864159885394,0.0124104135228722,0.0877272301174745,0.0110090811627385,missense,"V5R,G41R",-0.453609542312164,-0.782042494891948
PSD95-PDZ3 abundance,0,PRRIRIHRGSTGLGFNIVGGEDGEGIFISFILAGGPADLSLELRKGDQILSVNGVDLRNASHEQAAIALKNAGQTVTIIAQYKP*,2,2,FALSE,FALSE,16,21,15,12,2,2,0,-0.918245684897851,0.276477423968965,-0.691738267778095,0.246730479875352,,,-0.79215540898196,0.184086689217014,0.0310520386331593,0.0324077848917227,0.0611400076057704,0.0340084313266107,,,0.047025954542888,0.0221316040309034,missense,"V5R,G41L",-0.79215540898196,-1.37955860119567
PSD95-PDZ3 abundance,0,PRRIRIHRGSTGLGFNIVGGEDGEGIFISFILAGGPADLSEELRKGDQILSVNGVDLRNASHEQAAIALKNAGQTVTIIAQYKP*,2,2,FALSE,FALSE,11,,12,10,5,11,1,,,-0.198472134547813,0.160657108791359,-0.818628533008697,0.322262931121883,-0.321919368074296,0.143780642280798,,,0.129130016080523,0.0221443911357162,0.0447858177766635,0.0368483866981057,0.10355952523555,0.01728585730887,missense,"V5R,G41E",-0.321919368074296,-0.549616085663867
PSD95-PDZ3 abundance,0,PRRIRIHRGSTGLGFNIVGGEDGEGIFISFILAGGPADLSDELRKGDQILSVNGVDLRNASHEQAAIALKNAGQTVTIIAQYKP*,2,2,FALSE,FALSE,14,,14,14,0,7,3,,,-0.353556713621251,0.170081908539433,-0.585143613020712,0.195237907702324,-0.453478300920933,0.12824392838265,,,0.107753722158913,0.0234434712297579,0.0714830944070918,0.0223240131779953,0.0877430084581875,0.0154179742946349,missense,"V5R,G41D",-0.453478300920933,-0.78181086056173
PSD95-PDZ3 abundance,0,PRRIRIHRGSTGLGFNIVGGEDGEGIFISFILAGGPADLSAELRKGDQILSVNGVDLRNASHEQAAIALKNAGQTVTIIAQYKP*,2,2,FALSE,FALSE,14.6666666666667,17,12,15,5,2,2,-0.579851140952051,0.229703858825039,-0.634645247493406,0.251296680277391,-0.730495878796412,0.231215775921602,-0.648748750271581,0.136726143564361,0.070717547054415,0.0269251396325081,0.0690095017216233,0.0346378197705303,0.0548631360454422,0.0264378167609959,0.064266850120251,0.0164377385617038,missense,"V5R,G41A",-0.648748750271581,-1.12645319727051
PSD95-PDZ3 abundance,0,PRRIRIHRGSTGLGFNIVGGEDGEGIFISFILAGGPADLSGKLRKGDQILSVNGVDLRNASHEQAAIALKNAGQTVTIIAQYKP*,2,2,FALSE,FALSE,20,24,20,16,29,11,17,-0.15580230872618,0.173534211008691,-0.329170859775789,0.145816744468414,-0.0946489577384524,0.106349292772991,-0.172088785854558,0.0770019182305533,0.120423172711231,0.0203411161063037,0.111114979496325,0.0200988493315836,0.127567536599294,0.0121602563829692,0.121572729403168,0.00925746435631537,missense,"V5R,E42K",-0.172088785854558,-0.285172785930783
PSD95-PDZ3 abundance,0,PRRIRIHRGSTGLGFNIVGGEDGEGIFISFILAGGPADLSGRLRKGDQILSVNGVDLRNASHEQAAIALKNAGQTVTIIAQYKP*,2,2,FALSE,FALSE,103.666666666667,103,100,108,70,73,50,-0.345328082596758,0.11353813310543,-0.272029728786457,0.090988436065005,-0.349147577746648,0.0524914737802881,-0.332024096903165,0.0422090202951163,0.0982075775900744,0.0133085708838983,0.118991105016598,0.0125415148586251,0.0984674985292946,0.00600201244827004,0.10234469618826,0.00507452943869634,missense,"V5R,E42R",-0.332024096903165,-0.567450414242363
PSD95-PDZ3 abundance,0,PRRIRIHRGSTGLGFNIVGGEDGEGIFISFILAGGPADLSGSLRKGDQILSVNGVDLRNASHEQAAIALKNAGQTVTIIAQYKP*,2,2,FALSE,FALSE,118,85,135,134,238,73,181,0.0177442036555904,0.114591229515324,-0.312559899858841,0.0763847994143455,-0.0110894012757515,0.0355479570269442,-0.0587102897041764,0.0310251123468584,0.140765730744499,0.0134320114217626,0.113404573752738,0.0105286027352278,0.137121954906546,0.00406464641246956,0.135203524726243,0.00372995736082532,missense,"V5R,E42S",-0.0587102897041764,-0.08506555016759
PSD95-PDZ3 abundance,0,PRRIRIHRGSTGLGFNIVGGEDGEGIFISFILAGGPADLSGQLRKGDQILSVNGVDLRNASHEQAAIALKNAGQTVTIIAQYKP*,2,2,FALSE,FALSE,30,32,22,36,44,62,35,-0.117025657687208,0.157248260362706,0.0888826180606273,0.117545097476358,-0.121851845020116,0.0725531805570853,-0.070835376883543,0.0574686166790849,0.124968445694654,0.0184321299123657,0.168737949301406,0.0162019884098795,0.124457087295149,0.00829592048963843,0.133745800490801,0.00690909632822997,missense,"V5R,E42Q",-0.070835376883543,-0.106465707703924
PSD95-PDZ3 abundance,0,PRRIRIHRGSTGLGFNIVGGEDGEGIFISFILAGGPADLSGPLRKGDQILSVNGVDLRNASHEQAAIALKNAGQTVTIIAQYKP*,2,2,FALSE,FALSE,16,,16,,0,2,0,,,-0.708250952436693,0.24557566399135,,,-0.708250952436693,0.24557566399135,,,0.0588639592532782,0.0338492557083174,,,0.0571132683871763,0.029524043146192,missense,"V5R,E42P",-0.708250952436693,-1.23147153497443
PSD95-PDZ3 abundance,0,PRRIRIHRGSTGLGFNIVGGEDGEGIFISFILAGGPADLSGLLRKGDQILSVNGVDLRNASHEQAAIALKNAGQTVTIIAQYKP*,2,2,FALSE,FALSE,13.5,14,,13,4,1,3,-0.588550347974034,0.250309646139715,,,-0.562440313407586,0.196523221474324,-0.572397287763754,0.154574395650324,0.0696978542858343,0.0293404830382451,,,0.0740790490847056,0.0224709793175205,0.0734461142082241,0.0185835235149256,missense,"V5R,E42L",-0.572397287763754,-0.991696778481416
PSD95-PDZ3 abundance,0,PRRIRIHRGSTGLGFNIVGGEDGEGIFISFILAGGPADLSGETRKGDQILSVNGVDLRNASHEQAAIALKNAGQTVTIIAQYKP*,2,2,FALSE,FALSE,12.5,,14,11,0,0,1,,,,,-0.847827221157793,0.320967714290994,-0.847827221157793,0.320967714290994,,,,,0.0414471633796166,0.0367002882169173,0.0403328769064823,0.0385879630385352,missense,"V5R,L43T",-0.847827221157793,-1.47781649685216
PSD95-PDZ3 abundance,0,PRRIRIHRGSTGLGFNIVGGEDGEGIFISFILAGGPADLSGERRKGDQILSVNGVDLRNASHEQAAIALKNAGQTVTIIAQYKP*,2,2,FALSE,FALSE,50.3333333333333,58,52,41,2,0,2,-1.21184352159249,0.244424265181128,,,-1.03779402761051,0.222690852764849,-1.11673828567089,0.164614546341641,-0.00336254538489508,0.0286506178139035,,,0.0197258617095642,0.0254630547430432,0.00800336288976461,0.0197905887321661,missense,"V5R,L43R",-1.11673828567089,-1.95243074569949
PSD95-PDZ3 abundance,0,PRRIRIHRGSTGLGFNIVGGEDGEGIFISFILAGGPADLSGEPRKGDQILSVNGVDLRNASHEQAAIALKNAGQTVTIIAQYKP*,2,2,FALSE,FALSE,12.5,,14,11,8,3,4,,,-0.570344488331099,0.215205382683706,-0.423129913731735,0.178923051550878,-0.483298933109839,0.137582815373443,,,0.077872484330521,0.0296631266709052,0.0900081646688432,0.020458529840214,0.0841578582967978,0.0165407309146202,missense,"V5R,L43P",-0.483298933109839,-0.834442748253361
PSD95-PDZ3 abundance,0,PRRIRIHRGSTGLGFNIVGGEDGEGIFISFILAGGPADLSGELTKGDQILSVNGVDLRNASHEQAAIALKNAGQTVTIIAQYKP*,2,2,FALSE,FALSE,557.666666666667,660,469,544,384,394,262,-0.37512836745047,0.103031723031526,-0.220793293228845,0.0816407383690315,-0.337045515250807,0.0233046910189222,-0.330402375102528,0.021897588740779,0.0947144850713899,0.0120770436482513,0.126053348809751,0.0112530622308183,0.0998512800183382,0.00266471934440493,0.102539665769671,0.00263261165325852,missense,"V5R,R44T",-0.330402375102528,-0.564588158367387
PSD95-PDZ3 abundance,0,PRRIRIHRGSTGLGFNIVGGEDGEGIFISFILAGGPADLSGELPKGDQILSVNGVDLRNASHEQAAIALKNAGQTVTIIAQYKP*,2,2,FALSE,FALSE,13.5,15,12,,3,3,1,-0.695589079496624,0.261828089279892,-0.530903833028972,0.218946815540363,,,-0.598673779038875,0.167960616172924,0.057151122127854,0.0306906375001021,0.0833088407060955,0.0301788321582573,,,0.0702870541876655,0.0201928660118581,missense,"V5R,R44P",-0.598673779038875,-1.03807343907538
PSD95-PDZ3 abundance,0,PRRIRIHRGSTGLGFNIVGGEDGEGIFISFILAGGPADLSGELRKKDQILSVNGVDLRNASHEQAAIALKNAGQTVTIIAQYKP*,2,2,FALSE,FALSE,28,25,34,25,2,6,5,-0.970569420315189,0.270758144938922,-0.620020820923222,0.159273471323278,-0.606279879295668,0.150380121719235,-0.662928797026778,0.101388163766441,0.0249188204564489,0.0317373895954972,0.0710252794518593,0.0219536755831102,0.0690663184212768,0.01719485656488,0.0625620708053503,0.0121892718232007,missense,"V5R,G46K",-0.662928797026778,-1.1514802531543
PSD95-PDZ3 abundance,0,PRRIRIHRGSTGLGFNIVGGEDGEGIFISFILAGGPADLSGELRKNDQILSVNGVDLRNASHEQAAIALKNAGQTVTIIAQYKP*,2,2,FALSE,FALSE,13.5,12,,15,2,0,1,-0.750304075601876,0.301845440992089,,,-0.942844532509441,0.317487971208832,-0.841714401802734,0.218757980763351,0.0507376081465841,0.0353813413832909,,,0.0305826354008289,0.0363024052886662,0.0410677833685086,0.0262999189645213,missense,"V5R,G46N",-0.841714401802734,-1.46702768393442
PSD95-PDZ3 abundance,0,PRRIRIHRGSTGLGFNIVGGEDGEGIFISFILAGGPADLSGELRKTDQILSVNGVDLRNASHEQAAIALKNAGQTVTIIAQYKP*,2,2,FALSE,FALSE,22,,19,25,0,1,0,,,-0.929567302175553,0.323415901679899,,,-0.929567302175553,0.323415901679899,,,0.0283585191254407,0.0445784707579353,,,0.0305057725447627,0.0388822934657656,missense,"V5R,G46T",-0.929567302175553,-1.62208355117812
PSD95-PDZ3 abundance,0,PRRIRIHRGSTGLGFNIVGGEDGEGIFISFILAGGPADLSGELRKSDQILSVNGVDLRNASHEQAAIALKNAGQTVTIIAQYKP*,2,2,FALSE,FALSE,12,10,14,,2,2,0,-0.695589079496624,0.312980977451558,-0.851433022203254,0.327357007972528,,,-0.770014009207465,0.226222551175111,0.057151122127854,0.036686612768751,0.0391282638932315,0.0451216985049548,,,0.0496878780887092,0.0271973380952392,missense,"V5R,G46S",-0.770014009207465,-1.34048016520261
PSD95-PDZ3 abundance,0,PRRIRIHRGSTGLGFNIVGGEDGEGIFISFILAGGPADLSGELRKQDQILSVNGVDLRNASHEQAAIALKNAGQTVTIIAQYKP*,2,2,FALSE,FALSE,15,,,15,0,0,1,,,,,-0.942844532509441,0.317487971208832,-0.942844532509441,0.317487971208832,,,,,0.0305826354008289,0.0363024052886662,0.0289095332640926,0.0381696150506863,missense,"V5R,G46Q",-0.942844532509441,-1.64551718234202
PSD95-PDZ3 abundance,0,PRRIRIHRGSTGLGFNIVGGEDGEGIFISFILAGGPADLSGELRKRDQILSVNGVDLRNASHEQAAIALKNAGQTVTIIAQYKP*,2,2,FALSE,FALSE,34.3333333333333,33,33,37,7,1,2,-0.677930949617752,0.188842982042252,-1.070818360439,0.318671014168846,-1.00709332938696,0.223221902691536,-0.858663616860039,0.131354467097261,0.0592209507109243,0.0221355604825939,0.00888898736272395,0.0439244527332727,0.0232362598683118,0.0255237763810749,0.0390300840765152,0.0157919351249771,missense,"V5R,G46R",-0.858663616860039,-1.49694217996879
PSD95-PDZ3 abundance,0,PRRIRIHRGSTGLGFNIVGGEDGEGIFISFILAGGPADLSGELRKLDQILSVNGVDLRNASHEQAAIALKNAGQTVTIIAQYKP*,2,2,FALSE,FALSE,18,,18,18,2,1,1,,,-0.915733781365561,0.324032110964986,-0.998699534468454,0.315880278309116,-0.958273385696917,0.226188127437249,,,0.0302652812843338,0.0446634068029885,0.024196028340426,0.0361185774762203,0.027054617675961,0.0271931995421539,missense,"V5R,G46L",-0.958273385696917,-1.67274831758522
PSD95-PDZ3 abundance,0,PRRIRIHRGSTGLGFNIVGGEDGEGIFISFILAGGPADLSGELRKDDQILSVNGVDLRNASHEQAAIALKNAGQTVTIIAQYKP*,2,2,FALSE,FALSE,28,,,28,2,0,2,,,,,-0.921708266234485,0.224998108979645,-0.921708266234485,0.224998108979645,,,,,0.0329994113866439,0.0257268724552401,0.0314506158262196,0.0270501309835027,missense,"V5R,G46D",-0.921708266234485,-1.60821275546881
PSD95-PDZ3 abundance,0,PRRIRIHRGSTGLGFNIVGGEDGEGIFISFILAGGPADLSGELRKADQILSVNGVDLRNASHEQAAIALKNAGQTVTIIAQYKP*,2,2,FALSE,FALSE,104.333333333333,81,112,120,12,3,10,-0.793439700465941,0.139627351348096,-1.05205598152588,0.195064995067924,-0.818628533008697,0.101967147754398,-0.84649963862679,0.0758636922254748,0.0456813904211123,0.0163666642380103,0.011475125383097,0.026887048946464,0.0447858177766635,0.0116591904563044,0.0404924839428164,0.00912062248388441,missense,"V5R,G46A",-0.84649963862679,-1.47547338171528
PSD95-PDZ3 abundance,0,PRRIRIHRGSTGLGFNIVGGEDGEGIFISFILAGGPADLSGELRKGNQILSVNGVDLRNASHEQAAIALKNAGQTVTIIAQYKP*,2,2,FALSE,FALSE,15,19,,11,0,0,1,,,,,-0.847827221157793,0.320967714290994,-0.847827221157793,0.320967714290994,,,,,0.0414471633796166,0.0367002882169173,0.0403328769064823,0.0385879630385352,missense,"V5R,D47N",-0.847827221157793,-1.47781649685216
PSD95-PDZ3 abundance,0,PRRIRIHRGSTGLGFNIVGGEDGEGIFISFILAGGPADLSGELRKGTQILSVNGVDLRNASHEQAAIALKNAGQTVTIIAQYKP*,2,2,FALSE,FALSE,278,257,317,260,14,24,14,-1.08589550843578,0.134458293350206,-0.836539696176174,0.101863280031368,-1.0082738871086,0.0844293633551473,-0.966292541182819,0.0585232472961966,0.0114006712977833,0.0157607640625687,0.0411811057458986,0.0140404637700222,0.0231012718096641,0.00965387430305691,0.0260905242120006,0.00703588804422018,missense,"V5R,D47T",-0.966292541182819,-1.68690171608604
PSD95-PDZ3 abundance,0,PRRIRIHRGSTGLGFNIVGGEDGEGIFISFILAGGPADLSGELRKGRQILSVNGVDLRNASHEQAAIALKNAGQTVTIIAQYKP*,2,2,FALSE,FALSE,89.3333333333333,69,76,123,2,1,2,-1.27524180060911,0.250663062072075,-1.28426154099099,0.314979108068907,-1.22697697305696,0.222264572047169,-1.25607808462205,0.147063290917379,-0.0107938855622636,0.0293819093049863,-0.0205312437801939,0.0434155738338052,-0.00190581124217595,0.0254143126904829,-0.00874859929310337,0.0176805098505958,missense,"V5R,D47R",-1.25607808462205,-2.19835835055088
PSD95-PDZ3 abundance,0,PRRIRIHRGSTGLGFNIVGGEDGEGIFISFILAGGPADLSGELRKGQQILSVNGVDLRNASHEQAAIALKNAGQTVTIIAQYKP*,2,2,FALSE,FALSE,12,14,11,11,1,0,1,-1.00457954333204,0.365172929663131,,,-0.847827221157793,0.320967714290994,-0.91614622001807,0.241080637309467,0.0209322643932138,0.0428043837464696,,,0.0414471633796166,0.0367002882169173,0.0321193062404308,0.0289836338908846,missense,"V5R,D47Q",-0.91614622001807,-1.59839602891709
PSD95-PDZ3 abundance,0,PRRIRIHRGSTGLGFNIVGGEDGEGIFISFILAGGPADLSGELRKGLQILSVNGVDLRNASHEQAAIALKNAGQTVTIIAQYKP*,2,2,FALSE,FALSE,18,10,10,34,1,0,2,-0.903603677175626,0.380904176907144,,,-0.976877825181084,0.223878870951644,-0.958064069124242,0.193009240006011,0.0327683271815439,0.0446483494108043,,,0.0266911796736414,0.0255988958507965,0.0270797825128281,0.0232043071244711,missense,"V5R,D47L",-0.958064069124242,-1.67237888456062
PSD95-PDZ3 abundance,0,PRRIRIHRGSTGLGFNIVGGEDGEGIFISFILAGGPADLSGELRKGDKILSVNGVDLRNASHEQAAIALKNAGQTVTIIAQYKP*,2,2,FALSE,FALSE,17.3333333333333,17,18,17,17,27,8,-0.212594140999058,0.198636136182661,-0.0724681797490964,0.130780129013426,-0.344142844630333,0.131295675838456,-0.208632996918025,0.0839708550876108,0.113766218745569,0.0232834821762996,0.146497942596202,0.0180262569857008,0.0990397528079632,0.015012691091222,0.117179244940394,0.0100952965303459,missense,"V5R,Q48K",-0.208632996918025,-0.349671445794446
PSD95-PDZ3 abundance,0,PRRIRIHRGSTGLGFNIVGGEDGEGIFISFILAGGPADLSGELRKGDNILSVNGVDLRNASHEQAAIALKNAGQTVTIIAQYKP*,2,2,FALSE,FALSE,10,10,,,1,4,2,-0.903603677175626,0.380904176907144,,,,,-0.903603677175626,0.380904176907144,0.0327683271815439,0.0446483494108043,,,,,0.0336272185881964,0.0457937532196488,missense,"V5R,Q48N",-0.903603677175626,-1.57625908352743
PSD95-PDZ3 abundance,0,PRRIRIHRGSTGLGFNIVGGEDGEGIFISFILAGGPADLSGELRKGDMILSVNGVDLRNASHEQAAIALKNAGQTVTIIAQYKP*,2,2,FALSE,FALSE,21,15,17,31,5,2,5,-0.542289477922874,0.236612992892654,-0.723762235387655,0.244552180206108,-0.672180186100797,0.148002305985053,-0.654013810498482,0.111639662956431,0.0751204030928943,0.0277350058683728,0.056725940467387,0.0337081824285107,0.0615311049227041,0.016922970892628,0.0636338644946403,0.0134217461632033,missense,"V5R,Q48M",-0.654013810498482,-1.13574575876942
PSD95-PDZ3 abundance,0,PRRIRIHRGSTGLGFNIVGGEDGEGIFISFILAGGPADLSGELRKGDQKLSVNGVDLRNASHEQAAIALKNAGQTVTIIAQYKP*,2,2,FALSE,FALSE,17.3333333333333,29,12,11,1,0,0,-1.22312510323276,0.343765139338495,,,,,-1.22312510323276,0.343765139338495,-0.00468493571169831,0.0402950321549784,,,,,-0.00478686616156873,0.04132875644528,missense,"V5R,I49K",-1.22312510323276,-2.14019802703397
PSD95-PDZ3 abundance,0,PRRIRIHRGSTGLGFNIVGGEDGEGIFISFILAGGPADLSGELRKGDQTLSVNGVDLRNASHEQAAIALKNAGQTVTIIAQYKP*,2,2,FALSE,FALSE,17,12,,22,0,0,1,,,,,-1.06017587487082,0.314411605744406,-1.06017587487082,0.314411605744406,,,,,0.0171666627350034,0.0359506456126052,0.0148035116902283,0.0377997626588452,missense,"V5R,I49T",-1.06017587487082,-1.85260098910886
PSD95-PDZ3 abundance,0,PRRIRIHRGSTGLGFNIVGGEDGEGIFISFILAGGPADLSGELRKGDQRLSVNGVDLRNASHEQAAIALKNAGQTVTIIAQYKP*,2,2,FALSE,FALSE,24.6666666666667,15,25,34,0,3,1,,,-0.718695578541637,0.205000169039161,-1.19353745948245,0.312064801746342,-0.861836910759959,0.171337649934218,,,0.0574243100060446,0.028256477165829,0.00191775022951013,0.0356823059033987,0.0386485785783968,0.020598865893337,missense,"V5R,I49R",-0.861836910759959,-1.50254288109059
PSD95-PDZ3 abundance,0,PRRIRIHRGSTGLGFNIVGGEDGEGIFISFILAGGPADLSGELRKGDQIKSVNGVDLRNASHEQAAIALKNAGQTVTIIAQYKP*,2,2,FALSE,FALSE,23.3333333333333,21,24,25,2,0,1,-0.918245684897851,0.276477423968965,,,-1.09933818426346,0.313615662765632,-0.997439620164352,0.207392704520102,0.0310520386331593,0.0324077848917227,,,0.0126887418166185,0.0358596354099443,0.0223459035570769,0.0249335420983433,missense,"V5R,L50K",-0.997439620164352,-1.74187471439451
PSD95-PDZ3 abundance,0,PRRIRIHRGSTGLGFNIVGGEDGEGIFISFILAGGPADLSGELRKGDQINSVNGVDLRNASHEQAAIALKNAGQTVTIIAQYKP*,2,2,FALSE,FALSE,44,50,39,43,0,4,2,,,-0.758866213824484,0.180165743129578,-1.0531329359663,0.22244642163274,-0.8754339782352,0.14000517275446,,,0.0518873358468195,0.0248333902877564,0.0179719707961618,0.0254351058478798,0.0370138872564796,0.0168319559597662,missense,"V5R,L50N",-0.8754339782352,-1.52654100841931
PSD95-PDZ3 abundance,0,PRRIRIHRGSTGLGFNIVGGEDGEGIFISFILAGGPADLSGELRKGDQIRSVNGVDLRNASHEQAAIALKNAGQTVTIIAQYKP*,2,2,FALSE,FALSE,38.3333333333333,35,37,43,3,3,5,-0.781922937930812,0.248409996451704,,,-0.649900695974026,0.151966717494225,-0.685854181354618,0.129633132559016,0.0470313478879086,0.0291178122770129,,,0.0640786001148129,0.0173762720768872,0.0598058936457844,0.0155849897202486,missense,"V5R,L50R",-0.685854181354618,-1.19194238170968
PSD95-PDZ3 abundance,0,PRRIRIHRGSTGLGFNIVGGEDGEGIFISFILAGGPADLSGELRKGDQISSVNGVDLRNASHEQAAIALKNAGQTVTIIAQYKP*,2,2,FALSE,FALSE,16,,19,13,0,1,1,,,-0.929567302175553,0.323415901679899,-0.89900496662136,0.318964803201975,-0.914074376116812,0.2270995203034,,,0.0283585191254407,0.0445784707579353,0.0355953660642577,0.0364712701226762,0.0323683912179027,0.0273027706693007,missense,"V5R,L50S",-0.914074376116812,-1.59473933060047
PSD95-PDZ3 abundance,0,PRRIRIHRGSTGLGFNIVGGEDGEGIFISFILAGGPADLSGELRKGDQIISVNGVDLRNASHEQAAIALKNAGQTVTIIAQYKP*,2,2,FALSE,FALSE,13,,,13,13,13,9,,,,,-0.225875660193813,0.132598341659954,-0.225875660193813,0.132598341659954,,,,,0.112562732105153,0.0151616413094858,0.11510626618413,0.0159414784700323,missense,"V5R,L50I",-0.225875660193813,-0.380103862897042
PSD95-PDZ3 abundance,0,PRRIRIHRGSTGLGFNIVGGEDGEGIFISFILAGGPADLSGELRKGDQIQSVNGVDLRNASHEQAAIALKNAGQTVTIIAQYKP*,2,2,FALSE,FALSE,11,,,11,1,0,2,,,,,-0.635478567444764,0.23597117787966,-0.635478567444764,0.23597117787966,,,,,0.0657276640242299,0.026981561862691,0.0658622421227362,0.0283693551866858,missense,"V5R,L50Q",-0.635478567444764,-1.10303200459545
PSD95-PDZ3 abundance,0,PRRIRIHRGSTGLGFNIVGGEDGEGIFISFILAGGPADLSGELRKGDQIHSVNGVDLRNASHEQAAIALKNAGQTVTIIAQYKP*,2,2,FALSE,FALSE,13.3333333333333,10,10,20,0,1,1,,,-0.765343972721382,0.333258238888203,-1.03097718672173,0.315073355594878,-0.905605399177057,0.228949455749222,,,0.0509944651374253,0.0459351026957934,0.0205053171320503,0.0360263118218796,0.0333865639330225,0.0275251769657245,missense,"V5R,L50H",-0.905605399177057,-1.57979202028416
PSD95-PDZ3 abundance,0,PRRIRIHRGSTGLGFNIVGGEDGEGIFISFILAGGPADLSGELRKGDQIPSVNGVDLRNASHEQAAIALKNAGQTVTIIAQYKP*,2,2,FALSE,FALSE,12,,,12,4,1,1,,,,,-0.87448353496771,0.319884360853706,-0.87448353496771,0.319884360853706,,,,,0.0383992107162606,0.0365764147504626,0.0371281531718449,0.0384577181555316,missense,"V5R,L50P",-0.87448353496771,-1.52486352475649
PSD95-PDZ3 abundance,0,PRRIRIHRGSTGLGFNIVGGEDGEGIFISFILAGGPADLSGELRKGDQILKVNGVDLRNASHEQAAIALKNAGQTVTIIAQYKP*,2,2,FALSE,FALSE,16,11,24,13,26,10,18,0.0455536595356069,0.225204871915457,-0.400205107800996,0.144759247067455,-0.0135270064807843,0.111007009323965,-0.129871846901115,0.082036160580381,0.144025464762481,0.0263977830118359,0.101323877290293,0.019953087738785,0.136843232749767,0.0126928318796388,0.126648210853177,0.0098627001762211,missense,"V5R,S51K",-0.129871846901115,-0.210662052033308
PSD95-PDZ3 abundance,0,PRRIRIHRGSTGLGFNIVGGEDGEGIFISFILAGGPADLSGELRKGDQILNVNGVDLRNASHEQAAIALKNAGQTVTIIAQYKP*,2,2,FALSE,FALSE,19.6666666666667,18,19,22,12,11,4,-0.334274880243872,0.201057745769771,-0.316047069822239,0.147042817222295,-0.635478567444764,0.166876728712749,-0.427570301697003,0.096720149678042,0.0995031980392045,0.0235673353801677,0.112923914937157,0.0202678467374689,0.0657276640242299,0.0190811217694678,0.0908577669586298,0.0116280653619702,missense,"V5R,S51N",-0.427570301697003,-0.736084569555196
PSD95-PDZ3 abundance,0,PRRIRIHRGSTGLGFNIVGGEDGEGIFISFILAGGPADLSGELRKGDQILRVNGVDLRNASHEQAAIALKNAGQTVTIIAQYKP*,2,2,FALSE,FALSE,48.3333333333333,27,54,64,20,14,21,-0.302656017914936,0.172264394455697,-0.467752001984604,0.118597461163066,-0.424790763386915,0.0794009028071987,-0.420761552546549,0.0616144215457771,0.10320945829788,0.0201922723377579,0.0920134592449446,0.0163470423901909,0.0898182587739007,0.00907890696777596,0.0916763407554889,0.00740752080470506,missense,"V5R,S51R",-0.420761552546549,-0.724067476210659
PSD95-PDZ3 abundance,0,PRRIRIHRGSTGLGFNIVGGEDGEGIFISFILAGGPADLSGELRKGDQILLVNGVDLRNASHEQAAIALKNAGQTVTIIAQYKP*,2,2,FALSE,FALSE,23.6666666666667,35,13,23,12,4,7,-0.912224704911903,0.232423799168624,,,-0.456690232845495,0.1350327431072,-0.571646735065544,0.116758025687497,0.0317577983346959,0.0272439621978656,,,0.0861707899757298,0.0154399971402177,0.0735363485168086,0.0140370952562437,missense,"V5R,S51L",-0.571646735065544,-0.99037209143023
PSD95-PDZ3 abundance,0,PRRIRIHRGSTGLGFNIVGGEDGEGIFISFILAGGPADLSGELRKGDQILDVNGVDLRNASHEQAAIALKNAGQTVTIIAQYKP*,2,2,FALSE,FALSE,21.3333333333333,24,18,22,5,9,10,-0.683338332462314,0.213813178750476,-0.353556713621251,0.154481294529503,-0.354768916190004,0.116818147296072,-0.40683783533066,0.0854181808887317,0.058587114871679,0.025062485770045,0.107753722158913,0.021293139375835,0.0978247399842749,0.0133572925993587,0.093350303155329,0.0102692995594098,missense,"V5R,S51D",-0.40683783533066,-0.699492828828457
PSD95-PDZ3 abundance,0,PRRIRIHRGSTGLGFNIVGGEDGEGIFISFILAGGPADLSGELRKGDQILAVNGVDLRNASHEQAAIALKNAGQTVTIIAQYKP*,2,2,FALSE,FALSE,18.6666666666667,20,20,16,26,19,12,-0.133858197971107,0.18415314370747,-0.189333384167081,0.13329960952479,-0.201354228540163,0.116750401419074,-0.184595498003281,0.0792726931558168,0.12299539004016,0.021585832878261,0.130389668170897,0.0183735330092904,0.115366576757156,0.0133495463585355,0.120069124758089,0.00953046558037449,missense,"V5R,S51A",-0.184595498003281,-0.307246491982127
PSD95-PDZ3 abundance,0,PRRIRIHRGSTGLGFNIVGGEDGEGIFISFILAGGPADLSGELRKGDQILGVNGVDLRNASHEQAAIALKNAGQTVTIIAQYKP*,2,2,FALSE,FALSE,17,15,11,25,11,23,13,-0.365893742572808,0.218190013028534,0.00113752519419073,0.150650495971862,-0.30930378967158,0.105533012756678,-0.228649405530175,0.0803593048511819,0.095796937780529,0.0255755240563319,0.156643485064547,0.0207651160455216,0.103023341503218,0.0120669207902271,0.114772795938519,0.00966110218359364,missense,"V5R,S51G",-0.228649405530175,-0.384999381278537
PSD95-PDZ3 abundance,0,PRRIRIHRGSTGLGFNIVGGEDGEGIFISFILAGGPADLSGELRKGDQILVVNGVDLRNASHEQAAIALKNAGQTVTIIAQYKP*,2,2,FALSE,FALSE,20,12,,28,9,1,2,-0.374347868626899,0.239678413426968,,,-0.662134881254681,0.234495474351878,-0.521386643809437,0.167615743635242,0.0948059726063191,0.0280943244986342,,,0.0626797113608739,0.0268128260603629,0.0795788084196316,0.0201514041197594,missense,"V5R,S51V",-0.521386643809437,-0.901665605880046
PSD95-PDZ3 abundance,0,PRRIRIHRGSTGLGFNIVGGEDGEGIFISFILAGGPADLSGELRKGDQILYVNGVDLRNASHEQAAIALKNAGQTVTIIAQYKP*,2,2,FALSE,FALSE,27.6666666666667,33,17,33,11,19,17,-0.542289477922874,0.175399415650776,-0.147751646833354,0.137741485625853,-0.316424642930025,0.0914304520119435,-0.308864123352203,0.069871023434242,0.0751204030928943,0.0205597493312231,0.136121143500859,0.0189857850440638,0.10220912451098,0.0104543970973952,0.10512907655914,0.00840016098099123,missense,"V5R,S51Y",-0.308864123352203,-0.526574247729406
PSD95-PDZ3 abundance,0,PRRIRIHRGSTGLGFNIVGGEDGEGIFISFILAGGPADLSGELRKGDQILSKNGVDLRNASHEQAAIALKNAGQTVTIIAQYKP*,2,2,FALSE,FALSE,162,162,157,167,2,5,8,-1.53137548869432,0.243750429958606,-1.05810231210112,0.158954326239233,-1.04409527911077,0.111339666541,-1.10797017263553,0.0854117987776607,-0.0408170438651307,0.0285716330395575,0.0106417211833004,0.0219096857863108,0.0190053601267249,0.0127308687761833,0.00905749888744106,0.0102685322776704,missense,"V5R,V52K",-1.10797017263553,-1.9369554755033
PSD95-PDZ3 abundance,0,PRRIRIHRGSTGLGFNIVGGEDGEGIFISFILAGGPADLSGELRKGDQILSRNGVDLRNASHEQAAIALKNAGQTVTIIAQYKP*,2,2,FALSE,FALSE,14.3333333333333,12,15,16,2,0,0,-0.750304075601876,0.301845440992089,,,,,-0.750304075601876,0.301845440992089,0.0507376081465841,0.0353813413832909,,,,,0.0520574814961564,0.036289010394962,missense,"V5R,V52R",-0.750304075601876,-1.30569314240016
PSD95-PDZ3 abundance,0,PRRIRIHRGSTGLGFNIVGGEDGEGIFISFILAGGPADLSGELRKGDQILSDNGVDLRNASHEQAAIALKNAGQTVTIIAQYKP*,2,2,FALSE,FALSE,94,102,93,87,10,0,2,-0.909546477875867,0.152319228991942,,,-1.26902329790744,0.220010316387696,-1.02602151079786,0.12523451000952,0.0320717314017401,0.0178543648779006,,,-0.0067134980336136,0.0251565552004498,0.0189096796310238,0.0150561705374988,missense,"V5R,V52D",-1.02602151079786,-1.79232028671866
PSD95-PDZ3 abundance,0,PRRIRIHRGSTGLGFNIVGGEDGEGIFISFILAGGPADLSGELRKGDQILSANGVDLRNASHEQAAIALKNAGQTVTIIAQYKP*,2,2,FALSE,FALSE,19.5,,15,24,18,4,14,,,-0.514391148370374,0.195083211668161,-0.278345496774132,0.102928729495215,-0.32974636667431,0.0910347343301588,,,0.0855848890585877,0.0268895598563381,0.106563193710939,0.0117691402283868,0.10261853360545,0.0109445430401459,missense,"V5R,V52A",-0.32974636667431,-0.563430337107931
PSD95-PDZ3 abundance,0,PRRIRIHRGSTGLGFNIVGGEDGEGIFISFILAGGPADLSGELRKGDQILSGNGVDLRNASHEQAAIALKNAGQTVTIIAQYKP*,2,2,FALSE,FALSE,39.3333333333333,28,32,58,3,0,1,-0.882898804087224,0.236303120216085,,,-1.35715595211973,0.310272627213948,-1.05699928752709,0.187990762297876,0.0351952850995786,0.0276986836005294,,,-0.0167908163023922,0.0354773839784032,0.015185413138726,0.0226009665899286,missense,"V5R,V52G",-1.05699928752709,-1.84699447522751
PSD95-PDZ3 abundance,0,PRRIRIHRGSTGLGFNIVGGEDGEGIFISFILAGGPADLSGELRKGDQILSVNKVDLRNASHEQAAIALKNAGQTVTIIAQYKP*,2,2,FALSE,FALSE,15.3333333333333,22,14,10,4,1,3,-0.724191819668912,0.228002566610539,-0.851433022203254,0.327357007972528,-0.482063879794924,0.201832176999206,-0.634643861053139,0.13721043702614,0.0537984019038643,0.0267257196895197,0.0391282638932315,0.0451216985049548,0.0832695007971114,0.023078019182338,0.0659625937093723,0.0164959621691599,missense,"V5R,G54K",-0.634643861053139,-1.10155879058774
PSD95-PDZ3 abundance,0,PRRIRIHRGSTGLGFNIVGGEDGEGIFISFILAGGPADLSGELRKGDQILSVNRVDLRNASHEQAAIALKNAGQTVTIIAQYKP*,2,2,FALSE,FALSE,163,137,177,175,22,10,19,-0.753720302520094,0.114825425372375,-0.86944608535566,0.122136064429555,-0.785358654426589,0.0744985840456121,-0.795379529726189,0.0556363209761337,0.0503371691323688,0.0134594630988251,0.0366454088300469,0.0168347905850685,0.0485899827394928,0.00851836301437909,0.0466383384476526,0.00668881074898617,missense,"V5R,G54R",-0.795379529726189,-1.38524900909311
PSD95-PDZ3 abundance,0,PRRIRIHRGSTGLGFNIVGGEDGEGIFISFILAGGPADLSGELRKGDQILSVNSVDLRNASHEQAAIALKNAGQTVTIIAQYKP*,2,2,FALSE,FALSE,11,,12,10,9,4,12,,,-0.457298128085685,0.200827167718116,-0.0573665723688658,0.130641835790083,-0.176284436900375,0.109509848470151,,,0.0934543831744405,0.0276812858521156,0.131830502086338,0.0149379293094146,0.121068312228886,0.0131656917408541,missense,"V5R,G54S",-0.176284436900375,-0.292577895025649
PSD95-PDZ3 abundance,0,PRRIRIHRGSTGLGFNIVGGEDGEGIFISFILAGGPADLSGELRKGDQILSVNHVDLRNASHEQAAIALKNAGQTVTIIAQYKP*,2,2,FALSE,FALSE,53,46,59,54,1,2,11,-1.3615756590433,0.336064838450864,-1.04213227411398,0.232577295048137,-0.600658540852312,0.101574001629927,-0.720553626303604,0.0897064713959295,-0.020913659802209,0.0393924279163195,0.0128429730936575,0.0320576078430576,0.0697090769662965,0.0116142370998234,0.0556341940027006,0.0107848542031402,missense,"V5R,G54H",-0.720553626303604,-1.25318512391407
PSD95-PDZ3 abundance,0,PRRIRIHRGSTGLGFNIVGGEDGEGIFISFILAGGPADLSGELRKGDQILSVNEVDLRNASHEQAAIALKNAGQTVTIIAQYKP*,2,2,FALSE,FALSE,25,38,19,18,25,15,14,-0.338249794361458,0.155975230379884,-0.236691509203267,0.139315792190486,-0.190212842561847,0.108936451211561,-0.238149530714688,0.0751872369563954,0.0990372715276053,0.0182829094760214,0.123861996584218,0.0192027817309645,0.116640511979717,0.0124560788477554,0.113630654647794,0.00903929645089657,missense,"V5R,G54E",-0.238149530714688,-0.401766615406918
PSD95-PDZ3 abundance,0,PRRIRIHRGSTGLGFNIVGGEDGEGIFISFILAGGPADLSGELRKGDQILSVNDVDLRNASHEQAAIALKNAGQTVTIIAQYKP*,2,2,FALSE,FALSE,12.3333333333333,13,10,14,6,14,13,-0.444629685600758,0.238865717907658,-0.0901205447316582,0.162193513462155,-0.135924873941004,0.117652056223364,-0.164640012477172,0.0884632533129564,0.0865677664859383,0.0279990629716923,0.144064804855924,0.022356163563521,0.122847940348321,0.0134526439279054,0.122468249354151,0.0106353897825814,missense,"V5R,G54D",-0.164640012477172,-0.272026082622969
PSD95-PDZ3 abundance,0,PRRIRIHRGSTGLGFNIVGGEDGEGIFISFILAGGPADLSGELRKGDQILSVNAVDLRNASHEQAAIALKNAGQTVTIIAQYKP*,2,2,FALSE,FALSE,50,35,62,53,16,12,5,-0.450359006683482,0.150634965378472,-0.585369591870696,0.114961056748524,-0.700479154514659,0.147118447399874,-0.581563141918094,0.0776293928036048,0.0858961940929413,0.01765694097217,0.0758014787451562,0.0158458136410302,0.0582953268341684,0.0168219081895124,0.0723441602559221,0.00933290174317535,missense,"V5R,G54A",-0.581563141918094,-1.00787404137085
PSD95-PDZ3 abundance,0,PRRIRIHRGSTGLGFNIVGGEDGEGIFISFILAGGPADLSGELRKGDQILSVNGTDLRNASHEQAAIALKNAGQTVTIIAQYKP*,2,2,FALSE,FALSE,11,,,11,19,3,8,,,,,-0.210781260018706,0.142052768960905,-0.210781260018706,0.142052768960905,,,,,0.114288665313456,0.0162426852631971,0.116920972555244,0.0170781257868676,missense,"V5R,V55T",-0.210781260018706,-0.353463020082036
PSD95-PDZ3 abundance,0,PRRIRIHRGSTGLGFNIVGGEDGEGIFISFILAGGPADLSGELRKGDQILSVNGRDLRNASHEQAAIALKNAGQTVTIIAQYKP*,2,2,FALSE,FALSE,50.6666666666667,45,27,80,64,35,41,-0.140710911218322,0.126229094855914,-0.16690464843255,0.120232860776046,-0.297536487086498,0.0605697797714787,-0.25086569453537,0.0497203825185011,0.122192137269455,0.0147961641657459,0.133481163471177,0.0165724599205167,0.104368845668215,0.00692570709100397,0.112101868923696,0.00597757405950901,missense,"V5R,V55R",-0.25086569453537,-0.424209992926175
PSD95-PDZ3 abundance,0,PRRIRIHRGSTGLGFNIVGGEDGEGIFISFILAGGPADLSGELRKGDQILSVNGMDLRNASHEQAAIALKNAGQTVTIIAQYKP*,2,2,FALSE,FALSE,11,,,11,6,6,7,,,,,-0.251689182964215,0.147883831528593,-0.251689182964215,0.147883831528593,,,,,0.109611146374295,0.0169094242133053,0.112002866003339,0.0177791583730713,missense,"V5R,V55M",-0.251689182964215,-0.42566340780443
PSD95-PDZ3 abundance,0,PRRIRIHRGSTGLGFNIVGGEDGEGIFISFILAGGPADLSGELRKGDQILSVNGHDLRNASHEQAAIALKNAGQTVTIIAQYKP*,2,2,FALSE,FALSE,11.3333333333333,12,12,10,23,28,17,-0.0173517529156391,0.219267210536943,0.0405781804963178,0.144127938060609,0.0493386984328447,0.121436424109093,0.0361112811866595,0.0855136638443172,0.136651896801742,0.0257017896466186,0.162079841440122,0.0198660704030426,0.144031461928475,0.0138853584532024,0.146603335703724,0.0102807788845783,missense,"V5R,V55H",0.0361112811866595,0.0822896634394216
PSD95-PDZ3 abundance,0,PRRIRIHRGSTGLGFNIVGGEDGEGIFISFILAGGPADLSGELRKGDQILSVNGPDLRNASHEQAAIALKNAGQTVTIIAQYKP*,2,2,FALSE,FALSE,13,,13,13,0,1,7,,,-0.832471918767772,0.328500093254733,-0.302866928427782,0.143484841331991,-0.387718574476011,0.131489053340264,,,0.0417417933784744,0.045279257219792,0.103759349058936,0.016406432164914,0.0956488936313619,0.0158081155965301,missense,"V5R,V55P",-0.387718574476011,-0.665748313163117
PSD95-PDZ3 abundance,0,PRRIRIHRGSTGLGFNIVGGEDGEGIFISFILAGGPADLSGELRKGDQILSVNGEDLRNASHEQAAIALKNAGQTVTIIAQYKP*,2,2,FALSE,FALSE,14,14,,,15,5,12,-0.191889267910656,0.21301077213693,,,,,-0.191889267910656,0.21301077213693,0.116193176663604,0.0249684302751906,,,,,0.119192239915577,0.0256089676190224,missense,"V5R,V55E",-0.191889267910656,-0.320119622108334
PSD95-PDZ3 abundance,0,PRRIRIHRGSTGLGFNIVGGEDGEGIFISFILAGGPADLSGELRKGDQILSVNGADLRNASHEQAAIALKNAGQTVTIIAQYKP*,2,2,FALSE,FALSE,22.6666666666667,23,16,29,15,15,20,-0.340870785942914,0.184097832092783,-0.192722278872128,0.144067316517477,-0.227051686012852,0.0889224290508817,-0.235399784421958,0.0699878026447968,0.0987300474144915,0.0215793494305891,0.129922555259238,0.0198577145501802,0.112428262236106,0.0101676231901537,0.113961239636828,0.00841420062317304,missense,"V5R,V55A",-0.235399784421958,-0.396913454107632
PSD95-PDZ3 abundance,0,PRRIRIHRGSTGLGFNIVGGEDGEGIFISFILAGGPADLSGELRKGDQILSVNGGDLRNASHEQAAIALKNAGQTVTIIAQYKP*,2,2,FALSE,FALSE,36.3333333333333,36,40,33,4,1,9,-0.870633085078565,0.203236367209266,-0.869085387185816,0.326363095568472,-0.338219920785256,0.131617660658021,-0.533937440523683,0.104641964532076,0.0366330328095673,0.0238227063032547,0.036695126152953,0.0449847012367005,0.0997169954168697,0.015049507677917,0.0780699037599112,0.0125804561638328,missense,"V5R,V55G",-0.533937440523683,-0.923817118930478
PSD95-PDZ3 abundance,0,PRRIRIHRGSTGLGFNIVGGEDGEGIFISFILAGGPADLSGELRKGDQILSVNGVTLRNASHEQAAIALKNAGQTVTIIAQYKP*,2,2,FALSE,FALSE,24.3333333333333,32,26,15,1,0,0,-1.25266712939407,0.341828175023886,,,,,-1.25266712939407,0.341828175023886,-0.00814775598598175,0.0400679874945151,,,,,-0.00833852124349563,0.0410958872062533,missense,"V5R,D56T",-1.25266712939407,-2.19233818936372
PSD95-PDZ3 abundance,0,PRRIRIHRGSTGLGFNIVGGEDGEGIFISFILAGGPADLSGELRKGDQILSVNGVPLRNASHEQAAIALKNAGQTVTIIAQYKP*,2,2,FALSE,FALSE,17.3333333333333,10,25,17,6,2,7,-0.365893742572808,0.257946685229103,-0.822436993006071,0.239243354744193,-0.385050767575843,0.137583403621199,-0.47123142421862,0.108255987702611,0.0957969377805291,0.0302356719345593,0.0431249710215724,0.0329764332492536,0.0943622338688013,0.0157316463368171,0.0856086602507893,0.013014947816157,missense,"V5R,D56P",-0.47123142421862,-0.813144213445079
PSD95-PDZ3 abundance,0,PRRIRIHRGSTGLGFNIVGGEDGEGIFISFILAGGPADLSGELRKGDQILSVNGVRLRNASHEQAAIALKNAGQTVTIIAQYKP*,2,2,FALSE,FALSE,12,,11,13,0,0,1,,,,,-0.89900496662136,0.318964803201975,-0.89900496662136,0.318964803201975,,,,,0.0355953660642577,0.0364712701226762,0.0341800931141746,0.0383471654267153,missense,"V5R,D56R",-0.89900496662136,-1.56814259505444
PSD95-PDZ3 abundance,0,PRRIRIHRGSTGLGFNIVGGEDGEGIFISFILAGGPADLSGELRKGDQILSVNGVDKRNASHEQAAIALKNAGQTVTIIAQYKP*,2,2,FALSE,FALSE,15,17,13,,0,1,0,,,-0.832471918767772,0.328500093254733,,,-0.832471918767771,0.328500093254733,,,0.0417417933784744,0.045279257219792,,,0.0421789499371625,0.0394935343720477,missense,"V5R,L57K",-0.832471918767771,-1.45071517499744
PSD95-PDZ3 abundance,0,PRRIRIHRGSTGLGFNIVGGEDGEGIFISFILAGGPADLSGELRKGDQILSVNGVDTRNASHEQAAIALKNAGQTVTIIAQYKP*,2,2,FALSE,FALSE,10,10,,,2,4,0,-0.695589079496624,0.312980977451558,,,,,-0.695589079496624,0.312980977451558,0.057151122127854,0.036686612768751,,,,,0.0586355270544983,0.0376277670679234,missense,"V5R,L57T",-0.695589079496624,-1.20912397807738
PSD95-PDZ3 abundance,0,PRRIRIHRGSTGLGFNIVGGEDGEGIFISFILAGGPADLSGELRKGDQILSVNGVDRRNASHEQAAIALKNAGQTVTIIAQYKP*,2,2,FALSE,FALSE,16.3333333333333,11,24,14,2,0,1,-0.932206417347914,0.375970184969434,,,-0.921708266234485,0.318174495689095,-0.926089265486011,0.242875431743635,0.029415606957554,0.0440700029148071,,,0.0329994113866439,0.0363809042939299,0.0309239153835811,0.0291994109245355,missense,"V5R,L57R",-0.926089265486011,-1.61594499464881
PSD95-PDZ3 abundance,0,PRRIRIHRGSTGLGFNIVGGEDGEGIFISFILAGGPADLSGELRKGDQILSVNGVDLNNASHEQAAIALKNAGQTVTIIAQYKP*,2,2,FALSE,FALSE,14,11,10,21,19,6,15,-0.0485754846693831,0.228151107490894,-0.306908319441506,0.187081496602444,-0.216301307553666,0.103387541508741,-0.211819780000277,0.0841146348627891,0.132991952464638,0.0267431311686526,0.114183567027532,0.025786632575343,0.113657488635915,0.0118216019944277,0.116796117721318,0.0101125822834084,missense,"V5R,R58N",-0.211819780000277,-0.355295954631824
PSD95-PDZ3 abundance,0,PRRIRIHRGSTGLGFNIVGGEDGEGIFISFILAGGPADLSGELRKGDQILSVNGVDLTNASHEQAAIALKNAGQTVTIIAQYKP*,2,2,FALSE,FALSE,11,,10,12,63,38,28,,,0.165360854648361,0.148960119233384,0.146351810651926,0.105031079116967,0.152664114190977,0.0858388341785477,,,0.179279431076532,0.0205321206683162,0.155124195000165,0.0120095283846269,0.160615761912827,0.0103198721026181,missense,"V5R,R58T",0.152664114190977,0.287999441084806
PSD95-PDZ3 abundance,0,PRRIRIHRGSTGLGFNIVGGEDGEGIFISFILAGGPADLSGELRKGDQILSVNGVDLMNASHEQAAIALKNAGQTVTIIAQYKP*,2,2,FALSE,FALSE,12,,,12,16,0,4,,,,,-0.449786227541651,0.176972283360634,-0.449786227541651,0.176972283360634,,,,,0.0869602120054872,0.020235473901443,0.0881868836043529,0.0212762830188399,missense,"V5R,R58M",-0.449786227541651,-0.775294540243078
PSD95-PDZ3 abundance,0,PRRIRIHRGSTGLGFNIVGGEDGEGIFISFILAGGPADLSGELRKGDQILSVNGVDLINASHEQAAIALKNAGQTVTIIAQYKP*,2,2,FALSE,FALSE,15,,,15,13,2,11,,,,,-0.208238885679527,0.121366160455148,-0.208238885679527,0.121366160455148,,,,,0.114579367047147,0.0138773243231758,0.117226626496941,0.0145911027971064,missense,"V5R,R58I",-0.208238885679527,-0.348975859654245
PSD95-PDZ3 abundance,0,PRRIRIHRGSTGLGFNIVGGEDGEGIFISFILAGGPADLSGELRKGDQILSVNGVDLQNASHEQAAIALKNAGQTVTIIAQYKP*,2,2,FALSE,FALSE,17.6666666666667,11,18,24,23,51,24,0.00876050301732484,0.226252336156154,0.0902545130884401,0.124549636597597,-0.113221574327878,0.0881849907408912,-0.0403124092417605,0.0685849569469818,0.139712690559022,0.0265205633651356,0.168927046318784,0.0171674685880869,0.125443895025935,0.0100833025643904,0.137415388099602,0.00824554516181105,missense,"V5R,R58Q",-0.0403124092417605,-0.0525942339282864
PSD95-PDZ3 abundance,0,PRRIRIHRGSTGLGFNIVGGEDGEGIFISFILAGGPADLSGELRKGDQILSVNGVDLPNASHEQAAIALKNAGQTVTIIAQYKP*,2,2,FALSE,FALSE,13,10,16,,1,0,2,-0.903603677175626,0.380904176907144,,,,,-0.903603677175626,0.380904176907144,0.0327683271815439,0.0446483494108043,,,,,0.0336272185881964,0.0457937532196488,missense,"V5R,R58P",-0.903603677175626,-1.57625908352743
PSD95-PDZ3 abundance,0,PRRIRIHRGSTGLGFNIVGGEDGEGIFISFILAGGPADLSGELRKGDQILSVNGVDLRKASHEQAAIALKNAGQTVTIIAQYKP*,2,2,FALSE,FALSE,16,,,16,12,24,13,,,,,-0.176832796886513,0.114121691079107,-0.176832796886513,0.114121691079107,,,,,0.118170421409159,0.0130489727406291,0.12100238629947,0.0137201450525432,missense,"V5R,N59K",-0.176832796886513,-0.293545722301146
PSD95-PDZ3 abundance,0,PRRIRIHRGSTGLGFNIVGGEDGEGIFISFILAGGPADLSGELRKGDQILSVNGVDLRNTSHEQAAIALKNAGQTVTIIAQYKP*,2,2,FALSE,FALSE,30,23,25,42,4,8,6,-0.737531866006293,0.226215255200618,-0.428491320013968,0.154307679766446,-0.629291544620171,0.138407664236661,-0.573744188235994,0.0937654954523877,0.0522347250367217,0.0265162168560668,0.0974250087515512,0.021269208948797,0.0664351044014304,0.0158258944521458,0.0732841846953004,0.0112728455595579,missense,"V5R,A60T",-0.573744188235994,-0.994073988794654
PSD95-PDZ3 abundance,0,PRRIRIHRGSTGLGFNIVGGEDGEGIFISFILAGGPADLSGELRKGDQILSVNGVDLRNSSHEQAAIALKNAGQTVTIIAQYKP*,2,2,FALSE,FALSE,14,11,,17,6,6,1,-0.394496482745096,0.250603432580887,,,-0.98118880576942,0.316353977281149,-0.620706356727789,0.196437263310657,0.0924442175565393,0.0293749197298669,,,0.0261982508741234,0.0361727414560464,0.0676382136481068,0.0236164371633665,missense,"V5R,A60S",-0.620706356727789,-1.07695980966384
PSD95-PDZ3 abundance,0,PRRIRIHRGSTGLGFNIVGGEDGEGIFISFILAGGPADLSGELRKGDQILSVNGVDLRNISHEQAAIALKNAGQTVTIIAQYKP*,2,2,FALSE,FALSE,58.3333333333333,47,50,78,11,40,22,-0.648417429904195,0.164490207011724,-0.233302614498219,0.105609560076344,-0.500963973005218,0.0741056610791284,-0.440880570371206,0.0569144895351468,0.062680429552068,0.0192810073571479,0.124329109495877,0.01455683737617,0.0811084146901282,0.00847343517436612,0.0892575556826525,0.00684247704910351,missense,"V5R,A60I",-0.440880570371206,-0.759576511696741
PSD95-PDZ3 abundance,0,PRRIRIHRGSTGLGFNIVGGEDGEGIFISFILAGGPADLSGELRKGDQILSVNGVDLRNPSHEQAAIALKNAGQTVTIIAQYKP*,2,2,FALSE,FALSE,19,20,18,,0,1,0,,,-0.915733781365561,0.324032110964986,,,-0.915733781365561,0.324032110964986,,,0.0302652812843338,0.0446634068029885,,,0.0321688911886049,0.0389563764967317,missense,"V5R,A60P",-0.915733781365561,-1.59766809583033
PSD95-PDZ3 abundance,0,PRRIRIHRGSTGLGFNIVGGEDGEGIFISFILAGGPADLSGELRKGDQILSVNGVDLRNRSHEQAAIALKNAGQTVTIIAQYKP*,2,2,FALSE,FALSE,13,13,,,1,0,0,-0.982339620203576,0.36825036423087,,,,,-0.982339620203576,0.36825036423087,0.0235391558869531,0.043165110622675,,,,,0.0241612831557864,0.0442724635879884,missense,"V5R,A60R",-0.982339620203576,-1.71522398824475
PSD95-PDZ3 abundance,0,PRRIRIHRGSTGLGFNIVGGEDGEGIFISFILAGGPADLSGELRKGDQILSVNGVDLRNLSHEQAAIALKNAGQTVTIIAQYKP*,2,2,FALSE,FALSE,11,11,,,2,1,0,-0.724191819668912,0.306957130959967,,,,,-0.724191819668912,0.306957130959967,0.0537984019038643,0.035980517064741,,,,,0.0551967965173565,0.0369035572629565,missense,"V5R,A60L",-0.724191819668912,-1.25960634876907
PSD95-PDZ3 abundance,0,PRRIRIHRGSTGLGFNIVGGEDGEGIFISFILAGGPADLSGELRKGDQILSVNGVDLRNESHEQAAIALKNAGQTVTIIAQYKP*,2,2,FALSE,FALSE,28.6666666666667,31,15,40,0,3,1,,,-0.587996853313661,0.213690468239344,-1.24332584043475,0.311416330209402,-0.797783065508936,0.176197671234527,,,0.0754393465902426,0.0294543163776945,-0.00377518351256304,0.0356081579712344,0.0463493762068513,0.0211831561940518,missense,"V5R,A60E",-0.797783065508936,-1.38949112658341
PSD95-PDZ3 abundance,0,PRRIRIHRGSTGLGFNIVGGEDGEGIFISFILAGGPADLSGELRKGDQILSVNGVDLRNDSHEQAAIALKNAGQTVTIIAQYKP*,2,2,FALSE,FALSE,16,14,,18,0,0,1,,,,,-0.998699534468454,0.315880278309116,-0.998699534468454,0.315880278309116,,,,,0.024196028340426,0.0361185774762203,0.0221944318531213,0.0379763320772614,missense,"V5R,A60D",-0.998699534468454,-1.74409839857849
PSD95-PDZ3 abundance,0,PRRIRIHRGSTGLGFNIVGGEDGEGIFISFILAGGPADLSGELRKGDQILSVNGVDLRNAKHEQAAIALKNAGQTVTIIAQYKP*,2,2,FALSE,FALSE,12,,10,14,4,6,6,,,-0.306908319441506,0.187081496602444,-0.372794959307683,0.149460858850148,-0.34712592658699,0.11677151302329,,,0.114183567027532,0.025786632575343,0.095763595051705,0.0170897456433124,0.100529096613266,0.0140387167552041,missense,"V5R,S61K",-0.34712592658699,-0.59410436975954
PSD95-PDZ3 abundance,0,PRRIRIHRGSTGLGFNIVGGEDGEGIFISFILAGGPADLSGELRKGDQILSVNGVDLRNASREQAAIALKNAGQTVTIIAQYKP*,2,2,FALSE,FALSE,24.6666666666667,17,31,26,26,23,24,-0.23078768873361,0.199506554606484,-0.259030463756552,0.116764672095908,-0.13716421404377,0.0871120743366544,-0.186200871510238,0.0659025209049365,0.111633630221941,0.0233855097944686,0.120782876395186,0.0160944174159351,0.12270623095842,0.00996062249560173,0.119876120630909,0.00792305246788908,missense,"V5R,H62R",-0.186200871510238,-0.310079893956506
PSD95-PDZ3 abundance,0,PRRIRIHRGSTGLGFNIVGGEDGEGIFISFILAGGPADLSGELRKGDQILSVNGVDLRNASQEQAAIALKNAGQTVTIIAQYKP*,2,2,FALSE,FALSE,18,18,20,16,38,33,21,0.0116461178318405,0.187215493076884,-0.0480823259036343,0.125422376830652,-0.0299134977726434,0.101239218266842,-0.0297513747728615,0.07261118473948,0.140050932947304,0.0219447915165563,0.149859199933614,0.017287763925318,0.134969558462608,0.0115759570941766,0.138685075951649,0.00872959362626435,missense,"V5R,H62Q",-0.0297513747728615,-0.0339545492779615
PSD95-PDZ3 abundance,0,PRRIRIHRGSTGLGFNIVGGEDGEGIFISFILAGGPADLSGELRKGDQILSVNGVDLRNASHKQAAIALKNAGQTVTIIAQYKP*,2,2,FALSE,FALSE,13,14,12,,9,11,9,-0.345188869484406,0.222627496856261,-0.198472134547813,0.160657108791359,,,-0.248713294916426,0.130277317378287,0.0982238956985639,0.0260956714856772,0.129130016080523,0.0221443911357162,,,0.112360638616851,0.0156624360766552,missense,"V5R,E63K",-0.248713294916426,-0.420411117895822
PSD95-PDZ3 abundance,0,PRRIRIHRGSTGLGFNIVGGEDGEGIFISFILAGGPADLSGELRKGDQILSVNGVDLRNASHNQAAIALKNAGQTVTIIAQYKP*,2,2,FALSE,FALSE,14.3333333333333,11,15,17,14,14,5,-0.140221015014933,0.232001651255688,-0.193861959196092,0.147507803764298,-0.488130500801631,0.156010371507691,-0.298892487609286,0.0973014626209341,0.12224956130991,0.0271944793917886,0.129765465871452,0.0203319387900174,0.0825758274787816,0.0178386340564137,0.106327904647913,0.0116979530215552,missense,"V5R,E63N",-0.298892487609286,-0.508974821627423
PSD95-PDZ3 abundance,0,PRRIRIHRGSTGLGFNIVGGEDGEGIFISFILAGGPADLSGELRKGDQILSVNGVDLRNASHTQAAIALKNAGQTVTIIAQYKP*,2,2,FALSE,FALSE,24,24,23,25,25,28,24,-0.200343393964748,0.175026248005762,-0.125879729185152,0.123833827671092,-0.125727569910598,0.0873146800161502,-0.136406155066691,0.066078741400302,0.115202211489394,0.0205160078329317,0.139135889022758,0.0170688040909711,0.124013926770906,0.00998378895908327,0.125862631398456,0.00794423836808723,missense,"V5R,E63T",-0.136406155066691,-0.222194771102928
PSD95-PDZ3 abundance,0,PRRIRIHRGSTGLGFNIVGGEDGEGIFISFILAGGPADLSGELRKGDQILSVNGVDLRNASHRQAAIALKNAGQTVTIIAQYKP*,2,2,FALSE,FALSE,168.666666666667,154,164,188,123,172,101,-0.289431505321426,0.0910662826650062,-0.207335501938387,0.0679170213958853,-0.291232056985853,0.0389526806398646,-0.272761010261793,0.0316792968561697,0.104759592675132,0.0106744936245775,0.127908321779206,0.00936143503314547,0.105089710700538,0.00445395141833016,0.109469530540894,0.00380860591811541,missense,"V5R,E63R",-0.272761010261793,-0.462854103184663
PSD95-PDZ3 abundance,0,PRRIRIHRGSTGLGFNIVGGEDGEGIFISFILAGGPADLSGELRKGDQILSVNGVDLRNASHSQAAIALKNAGQTVTIIAQYKP*,2,2,FALSE,FALSE,50.3333333333333,47,41,63,27,23,28,-0.378943695481603,0.148252998159324,-0.324115326940542,0.115926661410754,-0.361653573329367,0.0696363754112871,-0.355500856696703,0.0553740964777632,0.0942672647220778,0.0173777345178088,0.111811815741825,0.0159789090731823,0.0970375302742658,0.00796240535787559,0.0995222305668231,0.006657285119459,missense,"V5R,E63S",-0.355500856696703,-0.608885692240143
PSD95-PDZ3 abundance,0,PRRIRIHRGSTGLGFNIVGGEDGEGIFISFILAGGPADLSGELRKGDQILSVNGVDLRNASHMQAAIALKNAGQTVTIIAQYKP*,2,2,FALSE,FALSE,10,,10,,10,3,3,,,-0.484255438849227,0.224079896140153,,,-0.484255438849227,0.224079896140153,,,0.0897386855747148,0.0308863573053737,,,0.0840428635279339,0.0269397399331439,missense,"V5R,E63M",-0.484255438849227,-0.836130931868415
PSD95-PDZ3 abundance,0,PRRIRIHRGSTGLGFNIVGGEDGEGIFISFILAGGPADLSGELRKGDQILSVNGVDLRNASHQQAAIALKNAGQTVTIIAQYKP*,2,2,FALSE,FALSE,190.666666666667,170,175,227,203,268,130,-0.159353848738508,0.112376103284829,-0.0671627381823537,0.0852225602785524,-0.283988257849548,0.0338419780410009,-0.24754561442139,0.0302888164446397,0.120006872735987,0.0131723615257409,0.147229225351665,0.0117467675261496,0.10591798564612,0.00386958031177334,0.112501021620428,0.00364143705864166,missense,"V5R,E63Q",-0.24754561442139,-0.418350221658441
PSD95-PDZ3 abundance,0,PRRIRIHRGSTGLGFNIVGGEDGEGIFISFILAGGPADLSGELRKGDQILSVNGVDLRNASHHQAAIALKNAGQTVTIIAQYKP*,2,2,FALSE,FALSE,13,,,13,5,19,10,,,,,-0.193598007940541,0.128570476364467,-0.193598007940541,0.128570476364467,,,,,0.116253443313529,0.0147010846532819,0.118986808670689,0.015457233138723,missense,"V5R,E63H",-0.193598007940541,-0.32313546069879
PSD95-PDZ3 abundance,0,PRRIRIHRGSTGLGFNIVGGEDGEGIFISFILAGGPADLSGELRKGDQILSVNGVDLRNASHPQAAIALKNAGQTVTIIAQYKP*,2,2,FALSE,FALSE,45.6666666666667,43,55,39,27,9,26,-0.368532958231252,0.136116343575303,-0.639095698964014,0.125428698376127,-0.232142614436468,0.0785730340127887,-0.351023146006069,0.0598134189445216,0.0954875775003519,0.0159551153201261,0.0683960676891233,0.0172886352641379,0.111846152160483,0.008984246283826,0.100060558027606,0.00719099740152393,missense,"V5R,E63P",-0.351023146006069,-0.600982762325977
PSD95-PDZ3 abundance,0,PRRIRIHRGSTGLGFNIVGGEDGEGIFISFILAGGPADLSGELRKGDQILSVNGVDLRNASHLQAAIALKNAGQTVTIIAQYKP*,2,2,FALSE,FALSE,15.6666666666667,10,11,26,16,10,13,-0.212594140999058,0.24546358682198,-0.331294173286968,0.18373642167954,-0.307854462669889,0.10747273145386,-0.301177299078393,0.0867776711664758,0.113766218745569,0.0287724437181185,0.11082230969012,0.0253255596229643,0.103189061344542,0.0122887133010521,0.106053215897007,0.0104327426667788,missense,"V5R,E63L",-0.301177299078393,-0.51300739678803
PSD95-PDZ3 abundance,0,PRRIRIHRGSTGLGFNIVGGEDGEGIFISFILAGGPADLSGELRKGDQILSVNGVDLRNASHERAAIALKNAGQTVTIIAQYKP*,2,2,FALSE,FALSE,37.5,,28,47,29,46,19,,,-0.147202805741569,0.105300163430842,-0.365758300005416,0.085671739000109,-0.278709241093452,0.0664553915301764,,,0.136196793759346,0.0145141912686581,0.0965681850867119,0.00979593078479525,0.108754411539023,0.00798952068354427,missense,"V5R,Q64R",-0.278709241093452,-0.473352425792734
PSD95-PDZ3 abundance,0,PRRIRIHRGSTGLGFNIVGGEDGEGIFISFILAGGPADLSGELRKGDQILSVNGVDLRNASHEMAAIALKNAGQTVTIIAQYKP*,2,2,FALSE,FALSE,11.5,12,11,,6,13,4,-0.42060873867806,0.244315514083445,-0.133467502012603,0.159899427547112,,,-0.219577735451843,0.133792153976308,0.0893834237992591,0.0286378703637506,0.138090018033269,0.0220399551107247,,,0.11586342672191,0.0160850031408553,missense,"V5R,Q64M",-0.219577735451843,-0.368988348456908
PSD95-PDZ3 abundance,0,PRRIRIHRGSTGLGFNIVGGEDGEGIFISFILAGGPADLSGELRKGDQILSVNGVDLRNASHEQNAIALKNAGQTVTIIAQYKP*,2,2,FALSE,FALSE,100.666666666667,137,80,85,3,0,1,-1.35939309212492,0.210158733658274,,,-1.47424711073721,0.30946276256993,-1.39564393919202,0.1738578801947,-0.0206578264029134,0.0246341235958518,,,-0.0301793257305349,0.0353847819361143,-0.0255277387448201,0.0209018575894173,missense,"V5R,A65N",-1.39564393919202,-2.44468493198552
PSD95-PDZ3 abundance,0,PRRIRIHRGSTGLGFNIVGGEDGEGIFISFILAGGPADLSGELRKGDQILSVNGVDLRNASHEQLAIALKNAGQTVTIIAQYKP*,2,2,FALSE,FALSE,21.3333333333333,11,33,20,2,0,1,-0.724191819668912,0.306957130959967,,,-1.03097718672173,0.315073355594878,-0.873582263482226,0.219864831131649,0.0537984019038643,0.035980517064741,,,0.0205053171320503,0.0360263118218796,0.0372365074679968,0.0264329887382069,missense,"V5R,A65L",-0.873582263482226,-1.52327282676917
PSD95-PDZ3 abundance,0,PRRIRIHRGSTGLGFNIVGGEDGEGIFISFILAGGPADLSGELRKGDQILSVNGVDLRNASHEQEAIALKNAGQTVTIIAQYKP*,2,2,FALSE,FALSE,30.6666666666667,26,28,38,1,0,0,-1.19035421788258,0.346134215838693,,,,,-1.19035421788258,0.346134215838693,-0.000843639059357137,0.0405727276011682,,,,,-0.000847025310515725,0.0416135758596783,missense,"V5R,A65E",-1.19035421788258,-2.0823590936948
PSD95-PDZ3 abundance,0,PRRIRIHRGSTGLGFNIVGGEDGEGIFISFILAGGPADLSGELRKGDQILSVNGVDLRNASHEQAKIALKNAGQTVTIIAQYKP*,2,2,FALSE,FALSE,14.5,18,11,,10,21,14,-0.388989876349124,0.204927419164236,-0.0107649841126866,0.151304773385827,,,-0.144205718800962,0.121722041855675,0.0930896840579346,0.024020925916309,0.155002886502984,0.0208552992629037,,,0.124924938092574,0.0146338882166929,missense,"V5R,A66K",-0.144205718800962,-0.235960601414821
PSD95-PDZ3 abundance,0,PRRIRIHRGSTGLGFNIVGGEDGEGIFISFILAGGPADLSGELRKGDQILSVNGVDLRNASHEQANIALKNAGQTVTIIAQYKP*,2,2,FALSE,FALSE,11,,,11,6,3,5,,,,,-0.354768916190004,0.165165585681616,-0.354768916190004,0.165165585681616,,,,,0.0978247399842749,0.0188854651983336,0.0996102272467426,0.0198568367837208,missense,"V5R,A66N",-0.354768916190004,-0.607593854753215
PSD95-PDZ3 abundance,0,PRRIRIHRGSTGLGFNIVGGEDGEGIFISFILAGGPADLSGELRKGDQILSVNGVDLRNASHEQASIALKNAGQTVTIIAQYKP*,2,2,FALSE,FALSE,11.6666666666667,12,11,12,38,12,22,0.133326857076655,0.215546617183834,-0.153947053879248,0.161718631919813,0.0724707655752341,0.109332950258258,0.021238111938174,0.0835026749172448,0.154313953653668,0.0252656737883102,0.135267191142938,0.0222907076201404,0.146676443007192,0.0125014155861362,0.144815226558559,0.0100390101242524,missense,"V5R,A66S",0.021238111938174,0.0560392818731941
PSD95-PDZ3 abundance,0,PRRIRIHRGSTGLGFNIVGGEDGEGIFISFILAGGPADLSGELRKGDQILSVNGVDLRNASHEQAMIALKNAGQTVTIIAQYKP*,2,2,FALSE,FALSE,13,10,,16,17,13,8,-0.0533517387250664,0.237425786808699,,,-0.325570228040907,0.132572543539204,-0.260869782597249,0.115750456230215,0.132432095490413,0.0278302789290603,,,0.101163394381322,0.0151586914848623,0.110899139293338,0.0139159614124168,missense,"V5R,A66M",-0.260869782597249,-0.441866695708146
PSD95-PDZ3 abundance,0,PRRIRIHRGSTGLGFNIVGGEDGEGIFISFILAGGPADLSGELRKGDQILSVNGVDLRNASHEQAHIALKNAGQTVTIIAQYKP*,2,2,FALSE,FALSE,30.3333333333333,32,27,32,29,11,37,-0.242136167160368,0.160733035313665,-0.405954963476681,0.139620144986273,-0.068744434120908,0.0737289182787526,-0.156382521902139,0.0604159811211016,0.110303398471286,0.0188406039041497,0.100531338111578,0.0192447326125897,0.130529527605105,0.00843035741687894,0.123460996371727,0.00726343972504439,missense,"V5R,A66H",-0.156382521902139,-0.257452034903031
PSD95-PDZ3 abundance,0,PRRIRIHRGSTGLGFNIVGGEDGEGIFISFILAGGPADLSGELRKGDQILSVNGVDLRNASHEQARIALKNAGQTVTIIAQYKP*,2,2,FALSE,FALSE,21.6666666666667,32,12,21,35,26,30,-0.185701386242523,0.1589902387991,0.0216170770608355,0.144995223885668,-0.00395265384063739,0.0867935785877631,-0.0311219371883036,0.0674394786826144,0.116918500037779,0.0186363189620257,0.159466311954879,0.0199856139245279,0.137937989280529,0.00992420485837613,0.138520301709648,0.00810783139510247,missense,"V5R,A66R",-0.0311219371883036,-0.0363735217084238
PSD95-PDZ3 abundance,0,PRRIRIHRGSTGLGFNIVGGEDGEGIFISFILAGGPADLSGELRKGDQILSVNGVDLRNASHEQADIALKNAGQTVTIIAQYKP*,2,2,FALSE,FALSE,11,11,,,11,6,6,-0.212594140999058,0.235925909993704,,,,,-0.212594140999058,0.235925909993704,0.113766218745569,0.0276544682444601,,,,,0.116703021088015,0.0283639129087484,missense,"V5R,A66D",-0.212594140999058,-0.356662662113491
PSD95-PDZ3 abundance,0,PRRIRIHRGSTGLGFNIVGGEDGEGIFISFILAGGPADLSGELRKGDQILSVNGVDLRNASHEQAANALKNAGQTVTIIAQYKP*,2,2,FALSE,FALSE,12,12,,,12,17,5,-0.212594140999058,0.227672836468023,,,,,-0.212594140999058,0.227672836468023,0.113766218745569,0.0266870697940686,,,,,0.116703021088015,0.0273716969256961,missense,"V5R,I67N",-0.212594140999058,-0.356662662113491
PSD95-PDZ3 abundance,0,PRRIRIHRGSTGLGFNIVGGEDGEGIFISFILAGGPADLSGELRKGDQILSVNGVDLRNASHEQAATALKNAGQTVTIIAQYKP*,2,2,FALSE,FALSE,16,,,16,4,16,16,,,,,-0.113221574327878,0.107973351791288,-0.113221574327878,0.107973351791288,,,,,0.125443895025935,0.0123459555402332,0.128649970139331,0.0129809682486993,missense,"V5R,I67T",-0.113221574327878,-0.181275174164379
PSD95-PDZ3 abundance,0,PRRIRIHRGSTGLGFNIVGGEDGEGIFISFILAGGPADLSGELRKGDQILSVNGVDLRNASHEQAASALKNAGQTVTIIAQYKP*,2,2,FALSE,FALSE,13,12,14,,21,5,8,-0.0446525317030833,0.220155462405344,-0.439645763103123,0.184779614539871,,,-0.276395090198269,0.141534439279113,0.133451788258994,0.0258059076431899,0.095887520914719,0.0254693495299466,,,0.109032627587656,0.0170158102152004,missense,"V5R,I67S",-0.276395090198269,-0.469268068048565
PSD95-PDZ3 abundance,0,PRRIRIHRGSTGLGFNIVGGEDGEGIFISFILAGGPADLSGELRKGDQILSVNGVDLRNASHEQAAIKLKNAGQTVTIIAQYKP*,2,2,FALSE,FALSE,140,164,132,124,10,16,4,-1.05206282496545,0.147236642853343,-0.716124121623557,0.11349413037704,-1.16523849106859,0.156273118806463,-0.921858386830395,0.0779182845876598,0.0153664284741784,0.0172586006527107,0.0577787502683586,0.0156436178491239,0.00515352831804583,0.017868677269995,0.0314325677554999,0.00936763341551777,missense,"V5R,A68K",-0.921858386830395,-1.60847771062785
PSD95-PDZ3 abundance,0,PRRIRIHRGSTGLGFNIVGGEDGEGIFISFILAGGPADLSGELRKGDQILSVNGVDLRNASHEQAAISLKNAGQTVTIIAQYKP*,2,2,FALSE,FALSE,153,165,122,172,42,62,25,-0.6232159535125,0.120339507533371,-0.349396332366653,0.0934515230280645,-0.704062287169807,0.0658265132756823,-0.592573905680171,0.0491272116304419,0.0656344646921942,0.0141058058850951,0.1083271739686,0.0128810178007707,0.0578856220716385,0.00752677575334579,0.0710204042326237,0.00590626079252039,missense,"V5R,A68S",-0.592573905680171,-1.02730747517781
PSD95-PDZ3 abundance,0,PRRIRIHRGSTGLGFNIVGGEDGEGIFISFILAGGPADLSGELRKGDQILSVNGVDLRNASHEQAAIILKNAGQTVTIIAQYKP*,2,2,FALSE,FALSE,11.5,12,,11,8,9,15,-0.334274880243872,0.236140838153053,,,-0.0182042629762303,0.121062945912221,-0.0839879782301114,0.107730391172941,0.0995031980392045,0.0276796614246315,,,0.136308423004723,0.0138426539790213,0.13216454458242,0.0129517585963163,missense,"V5R,A68I",-0.0839879782301114,-0.129679375091663
PSD95-PDZ3 abundance,0,PRRIRIHRGSTGLGFNIVGGEDGEGIFISFILAGGPADLSGELRKGDQILSVNGVDLRNASHEQAAIQLKNAGQTVTIIAQYKP*,2,2,FALSE,FALSE,16.6666666666667,25,13,12,11,13,10,-0.458971741645334,0.186409033606071,-0.17620959421353,0.153816442979299,-0.169076576286891,0.130835110080189,-0.235846027464736,0.0878874027147941,0.084886637298154,0.0218502609589476,0.13219860361173,0.0212014986580002,0.119057287965532,0.014960028797419,0.113907590595899,0.0105661588269175,missense,"V5R,A68Q",-0.235846027464736,-0.397701050210957
PSD95-PDZ3 abundance,0,PRRIRIHRGSTGLGFNIVGGEDGEGIFISFILAGGPADLSGELRKGDQILSVNGVDLRNASHEQAAIRLKNAGQTVTIIAQYKP*,2,2,FALSE,FALSE,23.3333333333333,26,16,28,4,2,3,-0.774325022524575,0.2216135053784,-0.708250952436693,0.24557566399135,-0.797492266733741,0.18666777110326,-0.7677628458236,0.123426931880154,0.0479219508332633,0.0259768147008272,0.0588639592532782,0.0338492557083174,0.0472025937624785,0.0213440813367546,0.0499585215384474,0.014838856599244,missense,"V5R,A68R",-0.7677628458236,-1.3365069771882
PSD95-PDZ3 abundance,0,PRRIRIHRGSTGLGFNIVGGEDGEGIFISFILAGGPADLSGELRKGDQILSVNGVDLRNASHEQAAIELKNAGQTVTIIAQYKP*,2,2,FALSE,FALSE,10.5,10,,11,10,9,7,-0.212594140999058,0.24546358682198,,,-0.251689182964215,0.147883831528593,-0.24127791668968,0.126671236867981,0.113766218745569,0.0287724437181185,,,0.109611146374295,0.0169094242133053,0.113254548151725,0.0152288993212434,missense,"V5R,A68E",-0.24127791668968,-0.40728805634247
PSD95-PDZ3 abundance,0,PRRIRIHRGSTGLGFNIVGGEDGEGIFISFILAGGPADLSGELRKGDQILSVNGVDLRNASHEQAAIDLKNAGQTVTIIAQYKP*,2,2,FALSE,FALSE,25,25,23,27,1,1,2,-1.17858401799419,0.347045923170901,-0.978450276582597,0.321479262650053,-0.910566880256169,0.22526733155952,-0.98704654060713,0.16289795118512,0.00053602551013876,0.0406795949709601,0.0216206678514421,0.0443115314828031,0.0342733466092047,0.0257576560694043,0.0235953992289283,0.0195842131139882,missense,"V5R,A68D",-0.98704654060713,-1.72353146155665
PSD95-PDZ3 abundance,0,PRRIRIHRGSTGLGFNIVGGEDGEGIFISFILAGGPADLSGELRKGDQILSVNGVDLRNASHEQAAIATKNAGQTVTIIAQYKP*,2,2,FALSE,FALSE,28,22,32,30,3,0,1,-0.8105256781031,0.244622812381544,,,-1.15519318622247,0.31264009171783,-0.941408222133624,0.192657251973537,0.0436786276639189,0.0286738908713184,,,0.00630213475621563,0.0357480860639003,0.0290822119767048,0.0231619897804444,missense,"V5R,L69T",-0.941408222133624,-1.64298216813067
PSD95-PDZ3 abundance,0,PRRIRIHRGSTGLGFNIVGGEDGEGIFISFILAGGPADLSGELRKGDQILSVNGVDLRNASHEQAAIARKNAGQTVTIIAQYKP*,2,2,FALSE,FALSE,51.3333333333333,48,56,50,0,1,1,,,-1.00981903817549,0.320412869702311,-1.15519318622247,0.31264009171783,-1.08429078224151,0.223767412774038,,,0.0172969119256571,0.0441645437602129,0.00630213475621563,0.0357480860639003,0.0119043255326625,0.0269021719908091,missense,"V5R,L69R",-1.08429078224151,-1.89516256487922
PSD95-PDZ3 abundance,0,PRRIRIHRGSTGLGFNIVGGEDGEGIFISFILAGGPADLSGELRKGDQILSVNGVDLRNASHEQAAIAIKNAGQTVTIIAQYKP*,2,2,FALSE,FALSE,13,15,11,,2,7,2,-0.817269818741438,0.290283048504188,-0.291853517984841,0.177724182403939,,,-0.435105307099582,0.151572331656512,0.0428881014214893,0.0340260353217601,0.116258666065695,0.0244968544438283,,,0.0899518798646205,0.0182226039293267,missense,"V5R,L69I",-0.435105307099582,-0.749383467968621
PSD95-PDZ3 abundance,0,PRRIRIHRGSTGLGFNIVGGEDGEGIFISFILAGGPADLSGELRKGDQILSVNGVDLRNASHEQAAIALKNAKQTVTIIAQYKP*,2,2,FALSE,FALSE,11.3333333333333,11,11,12,7,1,3,-0.348235612693935,0.24608484687671,-0.789729826566844,0.331391973450562,-0.537918881753936,0.198012209764335,-0.521500921693928,0.139858943432515,0.0978667663635993,0.0288452658022022,0.0476332078000135,0.0456778634604736,0.0768828937367085,0.0226412341343196,0.0795650694964111,0.0168143757128469,missense,"V5R,G73K",-0.521500921693928,-0.901867300490142
PSD95-PDZ3 abundance,0,PRRIRIHRGSTGLGFNIVGGEDGEGIFISFILAGGPADLSGELRKGDQILSVNGVDLRNASHEQAAIALKNANQTVTIIAQYKP*,2,2,FALSE,FALSE,17.5,21,14,,1,0,1,-1.12626028257685,0.35152619490344,,,,,-1.12626028257685,0.35152619490344,0.00666924368684907,0.0412047578594166,,,,,0.00685859209725057,0.0422618201521443,missense,"V5R,G73N",-1.12626028257685,-1.96923658229544
PSD95-PDZ3 abundance,0,PRRIRIHRGSTGLGFNIVGGEDGEGIFISFILAGGPADLSGELRKGDQILSVNGVDLRNASHEQAAIALKNARQTVTIIAQYKP*,2,2,FALSE,FALSE,39.6666666666667,33,56,30,2,5,3,-0.774325022524574,0.297451560791655,-0.771138153011348,0.156492403376565,-1.15519318622247,0.31264009171783,-0.834717615242219,0.126626569632951,0.0479219508332634,0.0348663050293945,0.0501958164152048,0.0215703432995261,0.00630213475621563,0.0357480860639003,0.0419089637401296,0.0152235292558517,missense,"V5R,G73R",-0.834717615242219,-1.45467871419687
PSD95-PDZ3 abundance,0,PRRIRIHRGSTGLGFNIVGGEDGEGIFISFILAGGPADLSGELRKGDQILSVNGVDLRNASHEQAAIALKNASQTVTIIAQYKP*,2,2,FALSE,FALSE,56,49,58,61,6,5,8,-0.831240971337363,0.175752868819011,-0.695127162483143,0.167296352163383,-0.70633603391162,0.116665812607009,-0.732069408147992,0.0840443316545424,0.041250448330259,0.0206011799626324,0.0606728946941108,0.0230595202774105,0.0576256359202552,0.0133398742524498,0.0542497227790055,0.0101041301635205,missense,"V5R,G73S",-0.732069408147992,-1.27350988875727
PSD95-PDZ3 abundance,0,PRRIRIHRGSTGLGFNIVGGEDGEGIFISFILAGGPADLSGELRKGDQILSVNGVDLRNASHEQAAIALKNAQQTVTIIAQYKP*,2,2,FALSE,FALSE,26.6666666666667,29,25,26,3,5,0,-0.893429766308941,0.235230251823002,-0.587996853313661,0.172786627143271,,,-0.695039088386366,0.139255655131902,0.0339608799409767,0.0275729254550685,0.0754393465902426,0.0238162797978072,,,0.0587016490838777,0.0167418460919252,missense,"V5R,G73Q",-0.695039088386366,-1.2081532719514
PSD95-PDZ3 abundance,0,PRRIRIHRGSTGLGFNIVGGEDGEGIFISFILAGGPADLSGELRKGDQILSVNGVDLRNASHEQAAIALKNAPQTVTIIAQYKP*,2,2,FALSE,FALSE,12,,,12,2,1,3,,,,,-0.537918881753936,0.198012209764335,-0.537918881753936,0.198012209764335,,,,,0.0768828937367085,0.0226412341343196,0.0775912397068225,0.0238057832341277,missense,"V5R,G73P",-0.537918881753936,-0.930844158677793
PSD95-PDZ3 abundance,0,PRRIRIHRGSTGLGFNIVGGEDGEGIFISFILAGGPADLSGELRKGDQILSVNGVDLRNASHEQAAIALKNALQTVTIIAQYKP*,2,2,FALSE,FALSE,18,11,25,,0,3,0,,,-0.715610403118333,0.198578754977661,,,-0.715610403118333,0.198578754977661,,,0.057849559357349,0.0273713728234688,,,0.0562284871514238,0.0238738954609283,missense,"V5R,G73L",-0.715610403118333,-1.24446058830148
PSD95-PDZ3 abundance,0,PRRIRIHRGSTGLGFNIVGGEDGEGIFISFILAGGPADLSGELRKGDQILSVNGVDLRNASHEQAAIALKNAEQTVTIIAQYKP*,2,2,FALSE,FALSE,34,31,31,40,2,2,0,-1.03512469564798,0.264820126890219,-0.877474919433281,0.237025379359404,,,-0.947595065797193,0.176614240070405,0.0173518609319497,0.0310413544225597,0.0355387435631554,0.0326707155949296,,,0.0283384060299219,0.0212332376886263,missense,"V5R,G73E",-0.947595065797193,-1.65390163015964
PSD95-PDZ3 abundance,0,PRRIRIHRGSTGLGFNIVGGEDGEGIFISFILAGGPADLSGELRKGDQILSVNGVDLRNASHEQAAIALKNAAQTVTIIAQYKP*,2,2,FALSE,FALSE,33.6666666666667,27,39,35,11,4,10,-0.48206787542165,0.183115226350158,-0.758866213824484,0.180165743129578,-0.497010958808427,0.109996594563353,-0.550203540334471,0.0835424029754162,0.0821793835755596,0.0214641715795977,0.0518873358468195,0.0248333902877564,0.0815604126758704,0.0125772984123086,0.0761143311887996,0.0100437863829603,missense,"V5R,G73A",-0.550203540334471,-0.952525951560148
PSD95-PDZ3 abundance,0,PRRIRIHRGSTGLGFNIVGGEDGEGIFISFILAGGPADLSGELRKGDQILSVNGVDLRNASHEQAAIALKNAGKTVTIIAQYKP*,2,2,FALSE,FALSE,27.3333333333333,25,26,31,19,48,17,-0.29495308531566,0.176465919239138,-0.0193420266724541,0.115291219775135,-0.297271259627045,0.0924050530310088,-0.203785158986921,0.0667468712506399,0.104112371017223,0.0206847614149648,0.153820658174216,0.0158913221109313,0.104399172469857,0.0105658355278156,0.117762070509986,0.00802456348747418,missense,"V5R,Q74K",-0.203785158986921,-0.341115260267567
PSD95-PDZ3 abundance,0,PRRIRIHRGSTGLGFNIVGGEDGEGIFISFILAGGPADLSGELRKGDQILSVNGVDLRNASHEQAAIALKNAGNTVTIIAQYKP*,2,2,FALSE,FALSE,11.3333333333333,10,11,13,3,2,2,-0.57390834025181,0.286787015629382,-0.612382707159123,0.253345020906163,-0.686656312908331,0.233239509634203,-0.631842744882157,0.147248522410545,0.0714141428342188,0.0336162417127389,0.0720780892528308,0.0349201555875007,0.059875866708871,0.0266692157684966,0.0662993545811356,0.0177027790873247,missense,"V5R,Q74N",-0.631842744882157,-1.09661496408572
PSD95-PDZ3 abundance,0,PRRIRIHRGSTGLGFNIVGGEDGEGIFISFILAGGPADLSGELRKGDQILSVNGVDLRNASHEQAAIALKNAGRTVTIIAQYKP*,2,2,FALSE,FALSE,21,23,15,25,25,24,39,-0.254536927508726,0.179780370980733,-0.0782180354247812,0.13924008768363,0.0207881695316491,0.079920583779162,-0.0362016861891638,0.0646739133360987,0.108849821654437,0.0210732706738172,0.145705403417487,0.0191923468972795,0.140766919755647,0.00913832864977918,0.137909594906557,0.00777534457907571,missense,"V5R,Q74R",-0.0362016861891638,-0.0453390183894234
PSD95-PDZ3 abundance,0,PRRIRIHRGSTGLGFNIVGGEDGEGIFISFILAGGPADLSGELRKGDQILSVNGVDLRNASHEQAAIALKNAGQKVTIIAQYKP*,2,2,FALSE,FALSE,14.5,15,,14,12,10,10,-0.27955988413862,0.212104923249252,,,-0.216301307553666,0.126597122470936,-0.232917370182255,0.108706397038763,0.105916712020474,0.0248622496132224,,,0.113657488635915,0.0144754462061049,0.11425968494663,0.013069097744769,missense,"V5R,T75K",-0.232917370182255,-0.392532120182835
PSD95-PDZ3 abundance,0,PRRIRIHRGSTGLGFNIVGGEDGEGIFISFILAGGPADLSGELRKGDQILSVNGVDLRNASHEQAAIALKNAGQNVTIIAQYKP*,2,2,FALSE,FALSE,10,,10,,4,3,1,,,-0.484255438849227,0.224079896140153,,,-0.484255438849227,0.224079896140153,,,0.0897386855747148,0.0308863573053737,,,0.0840428635279339,0.0269397399331439,missense,"V5R,T75N",-0.484255438849227,-0.836130931868415
PSD95-PDZ3 abundance,0,PRRIRIHRGSTGLGFNIVGGEDGEGIFISFILAGGPADLSGELRKGDQILSVNGVDLRNASHEQAAIALKNAGQTNTIIAQYKP*,2,2,FALSE,FALSE,12,,11,13,2,1,0,,,-0.789729826566844,0.331391973450562,,,-0.789729826566844,0.331391973450562,,,0.0476332078000135,0.0456778634604736,,,0.0473175673139362,0.0398412072411244,missense,"V5R,V76N",-0.789729826566844,-1.37527757252899
PSD95-PDZ3 abundance,0,PRRIRIHRGSTGLGFNIVGGEDGEGIFISFILAGGPADLSGELRKGDQILSVNGVDLRNASHEQAAIALKNAGQTTTIIAQYKP*,2,2,FALSE,FALSE,150.666666666667,145,140,167,7,7,4,-1.12214923707635,0.161389696310386,-0.942691092129103,0.141973091100384,-1.2564439328238,0.155663067399685,-1.09615000669847,0.0879516399214436,0.00715112707663165,0.0189175755715756,0.026549583684608,0.0195690541409934,-0.00527514051788844,0.0177989223960341,0.0104785643279208,0.0105738816689528,missense,"V5R,V76T",-1.09615000669847,-1.91609348833432
PSD95-PDZ3 abundance,0,PRRIRIHRGSTGLGFNIVGGEDGEGIFISFILAGGPADLSGELRKGDQILSVNGVDLRNASHEQAAIALKNAGQTRTIIAQYKP*,2,2,FALSE,FALSE,34.6666666666667,46,31,27,1,1,5,-1.3615756590433,0.336064838450864,-1.054822038841,0.319089283602542,-0.629857229001409,0.14947456162031,-0.797791668828085,0.125557219370535,-0.020913659802209,0.0393924279163195,0.0110938621103381,0.0439821054696474,0.0663704225692496,0.0170913124539039,0.0463483418830032,0.0150949678879505,missense,"V5R,V76R",-0.797791668828085,-1.38950631100084
PSD95-PDZ3 abundance,0,PRRIRIHRGSTGLGFNIVGGEDGEGIFISFILAGGPADLSGELRKGDQILSVNGVDLRNASHEQAAIALKNAGQTSTIIAQYKP*,2,2,FALSE,FALSE,49.3333333333333,56,44,48,5,5,2,-0.937325162709817,0.172349423170976,-0.642347433652013,0.162179083639514,-0.818628533008697,0.322262931121883,-0.785347129040546,0.110896417080838,0.0288156042657513,0.0202022391273599,0.0679478604149955,0.0223541746092881,0.0447858177766635,0.0368483866981057,0.0478444719296463,0.0133323903087079,missense,"V5R,V76S",-0.785347129040546,-1.36754233598104
PSD95-PDZ3 abundance,0,PRRIRIHRGSTGLGFNIVGGEDGEGIFISFILAGGPADLSGELRKGDQILSVNGVDLRNASHEQAAIALKNAGQTITIIAQYKP*,2,2,FALSE,FALSE,28,32,29,23,6,15,5,-0.71495719479125,0.195691087368671,-0.344882736864573,0.130125189429219,-0.580735560716271,0.151436261090676,-0.499788890447554,0.0881215424806432,0.0548808546130034,0.022938273127802,0.108949311544574,0.0179359824971828,0.0719871226406029,0.0173156183038441,0.0821753727198282,0.0105943080027634,missense,"V5R,V76I",-0.499788890447554,-0.863546677946752
PSD95-PDZ3 abundance,0,PRRIRIHRGSTGLGFNIVGGEDGEGIFISFILAGGPADLSGELRKGDQILSVNGVDLRNASHEQAAIALKNAGQTPTIIAQYKP*,2,2,FALSE,FALSE,19.5,,21,18,0,2,2,,,-0.777827317259967,0.241406229457237,-0.786350880755425,0.229003217002236,-0.782313678727028,0.16614149490851,,,0.0492738063615766,0.0332745560275329,0.0484765289850392,0.02618482698532,0.0482091648983328,0.019974164313873,missense,"V5R,V76P",-0.782313678727028,-1.36218845162313
PSD95-PDZ3 abundance,0,PRRIRIHRGSTGLGFNIVGGEDGEGIFISFILAGGPADLSGELRKGDQILSVNGVDLRNASHEQAAIALKNAGQTLTIIAQYKP*,2,2,FALSE,FALSE,10,,,10,0,2,1,,,,,-0.818628533008697,0.322262931121883,-0.818628533008697,0.322262931121883,,,,,0.0447858177766635,0.0368483866981057,0.0438432545828162,0.038743678946933,missense,"V5R,V76L",-0.818628533008697,-1.42628230852003
PSD95-PDZ3 abundance,0,PRRIRIHRGSTGLGFNIVGGEDGEGIFISFILAGGPADLSGELRKGDQILSVNGVDLRNASHEQAAIALKNAGQTETIIAQYKP*,2,2,FALSE,FALSE,26.6666666666667,30,27,23,2,1,2,-1.02528441642044,0.265652788901673,-1.01947519582999,0.320109419181536,-0.861445211971032,0.226573756797839,-0.950455525000272,0.151779096866868,0.018505306475179,0.0311389563568057,0.0159659422998615,0.0441227172448914,0.039890046680558,0.0259070361492235,0.0279945107124584,0.0182474620316828,missense,"V5R,V76E",-0.950455525000272,-1.65895019407235
PSD95-PDZ3 abundance,0,PRRIRIHRGSTGLGFNIVGGEDGEGIFISFILAGGPADLSGELRKGDQILSVNGVDLRNASHEQAAIALKNAGQTDTIIAQYKP*,2,2,FALSE,FALSE,25,36,18,21,1,0,0,-1.28801401020469,0.339735431363493,,,,,-1.28801401020469,0.339735431363493,-0.0122910024524011,0.0398226828855314,,,,,-0.0125880580957018,0.0408442895800099,missense,"V5R,V76D",-1.28801401020469,-2.25472362268683
PSD95-PDZ3 abundance,0,PRRIRIHRGSTGLGFNIVGGEDGEGIFISFILAGGPADLSGELRKGDQILSVNGVDLRNASHEQAAIALKNAGQTATIIAQYKP*,2,2,FALSE,FALSE,237,178,232,301,109,155,80,-0.405851465929005,0.0962951091681462,-0.255763363365526,0.0682927953880062,-0.513733464575758,0.0389375442263736,-0.445548096041927,0.0319140695649753,0.0911132233393964,0.011287399669915,0.121233201621893,0.00941323035252322,0.0796483176144534,0.0044522206812094,0.0886964079408585,0.00383683118877811,missense,"V5R,V76A",-0.445548096041927,-0.767814455323925
PSD95-PDZ3 abundance,0,PRRIRIHRGSTGLGFNIVGGEDGEGIFISFILAGGPADLSGELRKGDQILSVNGVDLRNASHEQAAIALKNAGQTGTIIAQYKP*,2,2,FALSE,FALSE,402.666666666667,429,377,402,20,4,12,-1.09836904282224,0.116091763066607,-1.33105016965476,0.171274386619248,-1.17892808509581,0.0902137575158186,-1.17550324171522,0.0657723446309725,0.00993856414475522,0.0136078990868555,-0.026980418059682,0.0236078380680438,0.00358822432016054,0.0103152770654059,0.000938415697774087,0.00790740217963715,missense,"V5R,V76G",-1.17550324171522,-2.0561478817795
PSD95-PDZ3 abundance,0,PRRIRIHRGSTGLGFNIVGGEDGEGIFISFILAGGPADLSGELRKGDQILSVNGVDLRNASHEQAAIALKNAGQTVKIIAQYKP*,2,2,FALSE,FALSE,28.6666666666667,24,35,27,6,10,1,-0.628623336357062,0.206334716964446,-0.496738783387812,0.138450183034868,-1.1229155339692,0.313182450809777,-0.607182322788963,0.10792506538901,0.0650006288529489,0.0241858847897428,0.0880180267988661,0.0190834693154923,0.00999284596459141,0.0358101008214764,0.0692641245996681,0.0129751630732146,missense,"V5R,T77K",-0.607182322788963,-1.05309058278438
PSD95-PDZ3 abundance,0,PRRIRIHRGSTGLGFNIVGGEDGEGIFISFILAGGPADLSGELRKGDQILSVNGVDLRNASHEQAAIALKNAGQTVTKIAQYKP*,2,2,FALSE,FALSE,12.5,15,,10,1,1,1,-1.02528441642044,0.362484686556082,,,-0.818628533008697,0.322262931121883,-0.909859343713738,0.240844395295508,0.018505306475179,0.0424892766281406,,,0.0447858177766635,0.0368483866981057,0.0328751384928905,0.0289552319747513,missense,"V5R,I78K",-0.909859343713738,-1.58730001440322
PSD95-PDZ3 abundance,0,PRRIRIHRGSTGLGFNIVGGEDGEGIFISFILAGGPADLSGELRKGDQILSVNGVDLRNASHEQAAIALKNAGQTVTTIAQYKP*,2,2,FALSE,FALSE,41,36,33,54,0,1,5,,,-1.070818360439,0.318671014168846,-0.842205882714437,0.143685565879658,-0.880830708659004,0.130986297041339,,,0.00888898736272395,0.0439244527332727,0.0420899219246364,0.0164293835348606,0.0363650717375022,0.0157476723163604,missense,"V5R,I78T",-0.880830708659004,-1.53606596106848
PSD95-PDZ3 abundance,0,PRRIRIHRGSTGLGFNIVGGEDGEGIFISFILAGGPADLSGELRKGDQILSVNGVDLRNASHEQAAIALKNAGQTVTRIAQYKP*,2,2,FALSE,FALSE,16,,16,16,1,2,1,,,-0.708250952436693,0.24557566399135,-0.962616189179994,0.316886042211044,-0.803694641752137,0.194109969266216,,,0.0588639592532782,0.0338492557083174,0.028321892447482,0.0362335791522002,0.045638663959434,0.0233366409951909,missense,"V5R,I78R",-0.803694641752137,-1.39992475572118
PSD95-PDZ3 abundance,0,PRRIRIHRGSTGLGFNIVGGEDGEGIFISFILAGGPADLSGELRKGDQILSVNGVDLRNASHEQAAIALKNAGQTVTIKAQYKP*,2,2,FALSE,FALSE,19,16,17,24,3,5,2,-0.71495719479125,0.258538861365663,-0.489322095695245,0.180065556322836,-0.87448353496771,0.226207087312275,-0.65617119677104,0.123706736758989,0.0548808546130034,0.0303050848962982,0.0890403160360572,0.0248195809029628,0.0383992107162606,0.0258651102009072,0.0633744952869641,0.0148724958091762,missense,"V5R,I79K",-0.65617119677104,-1.13955343498787
PSD95-PDZ3 abundance,0,PRRIRIHRGSTGLGFNIVGGEDGEGIFISFILAGGPADLSGELRKGDQILSVNGVDLRNASHEQAAIALKNAGQTVTINAQYKP*,2,2,FALSE,FALSE,44,43,38,51,5,6,7,-0.858341482350597,0.195328357862924,-0.648478768303398,0.157941782788914,-0.721615420789616,0.123835892811829,-0.726571570188293,0.0872020652518921,0.0380738145249931,0.022895755154264,0.0671027395627301,0.0217701204824505,0.0558785508483534,0.0141597199825308,0.0549106938316529,0.0104837649427046,missense,"V5R,I79N",-0.726571570188293,-1.26380648648837
PSD95-PDZ3 abundance,0,PRRIRIHRGSTGLGFNIVGGEDGEGIFISFILAGGPADLSGELRKGDQILSVNGVDLRNASHEQAAIALKNAGQTVTISAQYKP*,2,2,FALSE,FALSE,36.3333333333333,21,37,51,7,4,5,-0.918245684897851,0.276477423968965,-0.741927142661722,0.172327509191586,-0.681906537925234,0.147689877678323,-0.737121042694086,0.10391800299919,0.0310520386331593,0.0324077848917227,0.0542221557631363,0.0237529966503883,0.0604189684075269,0.0168872470226137,0.0536423960029171,0.0124934187465833,missense,"V5R,I79S",-0.737121042694086,-1.2824257648663
PSD95-PDZ3 abundance,0,PRRIRIHRGSTGLGFNIVGGEDGEGIFISFILAGGPADLSGELRKGDQILSVNGVDLRNASHEQAAIALKNAGQTVTIIKQYKP*,2,2,FALSE,FALSE,14,,13,15,0,7,5,,,-0.334595610185769,0.172271751056459,-0.449786227541652,0.158297217090718,-0.397051821467543,0.116560806776997,,,0.110367251644156,0.023745311151984,0.0869602120054871,0.0181001179635726,0.0945268150736032,0.0140133848464733,missense,"V5R,A80K",-0.397051821467543,-0.682221015832356
PSD95-PDZ3 abundance,0,PRRIRIHRGSTGLGFNIVGGEDGEGIFISFILAGGPADLSGELRKGDQILSVNGVDLRNASHEQAAIALKNAGQTVTIITQYKP*,2,2,FALSE,FALSE,32.6666666666667,39,34,25,19,52,18,-0.428404024448862,0.158876570887605,-0.0674999108334141,0.109137491837413,-0.213860224122882,0.0945451974946504,-0.19777034458148,0.0651711521137623,0.0884696857413625,0.0186229951789409,0.147182750700643,0.0150431146495816,0.113936608502128,0.010810545245162,0.118485194443101,0.0078351245217911,missense,"V5R,A80T",-0.19777034458148,-0.330499421063765
PSD95-PDZ3 abundance,0,PRRIRIHRGSTGLGFNIVGGEDGEGIFISFILAGGPADLSGELRKGDQILSVNGVDLRNASHEQAAIALKNAGQTVTIIRQYKP*,2,2,FALSE,FALSE,33.6666666666667,38,26,37,1,5,1,-1.04465253171507,0.360116012540341,-0.597771876007482,0.16338594269841,-0.998699534468454,0.315880278309116,-0.733006209023508,0.134603598450475,0.0162350389603285,0.0422116283598705,0.0740919930400577,0.0225205236693884,0.024196028340426,0.0361185774762203,0.0541370970040465,0.0161825580910351,missense,"V5R,A80R",-0.733006209023508,-1.27516329429734
PSD95-PDZ3 abundance,0,PRRIRIHRGSTGLGFNIVGGEDGEGIFISFILAGGPADLSGELRKGDQILSVNGVDLRNASHEQAAIALKNAGQTVTIISQYKP*,2,2,FALSE,FALSE,72.6666666666667,67,68,83,20,16,11,-0.728704711155254,0.154058218376452,-0.543362961212732,0.108658500526496,-0.728913768147751,0.0987610160615719,-0.660354238845907,0.0660304907517112,0.053269415433904,0.0180582035606153,0.0815915198244561,0.0149770922306587,0.0550440387163702,0.011292592970174,0.0628715940112698,0.00793843749104724,missense,"V5R,A80S",-0.660354238845907,-1.14693628989514
PSD95-PDZ3 abundance,0,PRRIRIHRGSTGLGFNIVGGEDGEGIFISFILAGGPADLSGELRKGDQILSVNGVDLRNASHEQAAIALKNAGQTVTIIMQYKP*,2,2,FALSE,FALSE,19.6666666666667,12,23,24,1,0,1,-0.958318673280878,0.371808512525581,,,-1.08683218868074,0.313859081719129,-1.03335976381231,0.239833511602658,0.0263548132002739,0.0435821851992986,,,0.0141187100716473,0.0358874685699571,0.0180274468596855,0.0288336996808813,missense,"V5R,A80M",-1.03335976381231,-1.80527192724937
PSD95-PDZ3 abundance,0,PRRIRIHRGSTGLGFNIVGGEDGEGIFISFILAGGPADLSGELRKGDQILSVNGVDLRNASHEQAAIALKNAGQTVTIILQYKP*,2,2,FALSE,FALSE,40.6666666666667,53,18,51,8,6,12,-0.7808746241224,0.159347677836643,-0.457298128085685,0.170103619951394,-0.556480218468053,0.0984634780141673,-0.587027658476629,0.075145869970388,0.0471542278247741,0.0186782168040785,0.0934543831744405,0.0234464638517601,0.0747605419338049,0.0112585716913691,0.0716871952292371,0.00903432315403213,missense,"V5R,A80L",-0.587027658476629,-1.0175186330742
PSD95-PDZ3 abundance,0,PRRIRIHRGSTGLGFNIVGGEDGEGIFISFILAGGPADLSGELRKGDQILSVNGVDLRNASHEQAAIALKNAGQTVTIIDQYKP*,2,2,FALSE,FALSE,16.3333333333333,11,16,22,3,2,2,-0.602511080424098,0.280200607305282,-0.708250952436693,0.24557566399135,-0.847827221157793,0.226973084306276,-0.736212205373017,0.143252794126447,0.0680614226102291,0.0328442043394435,0.0588639592532782,0.0338492557083174,0.0414471633796166,0.02595269630132,0.0537516598926852,0.0172223973901207,missense,"V5R,A80D",-0.736212205373017,-1.28082171356687
PSD95-PDZ3 abundance,0,PRRIRIHRGSTGLGFNIVGGEDGEGIFISFILAGGPADLSGELRKGDQILSVNGVDLRNASHEQAAIALKNAGQTVTIIAKYKP*,2,2,FALSE,FALSE,35.3333333333333,33,32,41,23,14,33,-0.320934833906491,0.162154369723403,-0.387721763262411,0.130100373005501,-0.17972022966238,0.0715364179050182,-0.240089839449462,0.0584684118452462,0.101066874906347,0.0190072081033235,0.103044536066142,0.0179325618916612,0.117840264791023,0.00817966118779093,0.113397383329816,0.00702929551712085,missense,"V5R,Q81K",-0.240089839449462,-0.405191160895049
PSD95-PDZ3 abundance,0,PRRIRIHRGSTGLGFNIVGGEDGEGIFISFILAGGPADLSGELRKGDQILSVNGVDLRNASHEQAAIALKNAGQTVTIIANYKP*,2,2,FALSE,FALSE,12,,,12,11,2,5,,,,,-0.38142522999992,0.163050303266046,-0.38142522999992,0.163050303266046,,,,,0.0947767873209189,0.0186435982726115,0.0964055035121052,0.0196025294623493,missense,"V5R,Q81N",-0.38142522999992,-0.65464088265755
PSD95-PDZ3 abundance,0,PRRIRIHRGSTGLGFNIVGGEDGEGIFISFILAGGPADLSGELRKGDQILSVNGVDLRNASHEQAAIALKNAGQTVTIIASYKP*,2,2,FALSE,FALSE,12,13,11,,6,1,2,-0.444629685600758,0.238865717907658,-0.789729826566844,0.331391973450562,,,-0.562622368128401,0.193774646970898,0.0865677664859383,0.0279990629716923,0.0476332078000135,0.0456778634604736,,,0.0746212923361142,0.0232963272696615,missense,"V5R,Q81S",-0.562622368128401,-0.974444546228808
PSD95-PDZ3 abundance,0,PRRIRIHRGSTGLGFNIVGGEDGEGIFISFILAGGPADLSGELRKGDQILSVNGVDLRNASHEQAAIALKNAGQTVTIIAMYKP*,2,2,FALSE,FALSE,22.5,,22,23,12,25,11,,,-0.143502427774303,0.126473893777919,-0.339188218854146,0.112270553299084,-0.252945968311108,0.0839617117181261,,,0.136706840390171,0.0174327011941467,0.0996062776822631,0.0128373088036311,0.111851770474556,0.0100941972795863,missense,"V5R,Q81M",-0.252945968311108,-0.427881569539269
PSD95-PDZ3 abundance,0,PRRIRIHRGSTGLGFNIVGGEDGEGIFISFILAGGPADLSGELRKGDQILSVNGVDLRNASHEQAAIALKNAGQTVTIIAIYKP*,2,2,FALSE,FALSE,94.3333333333333,82,87,114,66,95,87,-0.277735552511347,0.127222036888725,-0.15370209664686,0.0931221716535721,-0.196026192512367,0.0436509587740465,-0.196265007351449,0.0377446244515547,0.106130554243464,0.0149125536030726,0.135300955156285,0.0128356212060435,0.115975798336598,0.00499116483254724,0.11866617182745,0.0045378027396223,missense,"V5R,Q81I",-0.196265007351449,-0.327842577991923
PSD95-PDZ3 abundance,0,PRRIRIHRGSTGLGFNIVGGEDGEGIFISFILAGGPADLSGELRKGDQILSVNGVDLRNASHEQAAIALKNAGQTVTIIAQNKP*,2,2,FALSE,FALSE,18.6666666666667,19,22,15,19,33,48,-0.212594140999058,0.190601909360905,-0.0724681797490964,0.122925041184234,0.243114735556448,0.0899737169523793,0.0892307286294036,0.0678478609967581,0.113766218745569,0.0223417362251365,0.146497942596202,0.0169435402693125,0.16618832099973,0.0102878301993513,0.152989558315166,0.00815692867480419,missense,"V5R,Y82N",0.0892307286294036,0.176042766134813
PSD95-PDZ3 abundance,0,PRRIRIHRGSTGLGFNIVGGEDGEGIFISFILAGGPADLSGELRKGDQILSVNGVDLRNASHEQAAIALKNAGQTVTIIAQTKP*,2,2,FALSE,FALSE,12,,,12,9,11,10,,,,,-0.169076576286891,0.130835110080189,-0.169076576286891,0.130835110080189,,,,,0.119057287965532,0.014960028797419,0.121934868728359,0.0157294960431435,missense,"V5R,Y82T",-0.169076576286891,-0.279856390400843
PSD95-PDZ3 abundance,0,PRRIRIHRGSTGLGFNIVGGEDGEGIFISFILAGGPADLSGELRKGDQILSVNGVDLRNASHEQAAIALKNAGQTVTIIAQRKP*,2,2,FALSE,FALSE,30.3333333333333,28,26,37,28,49,48,-0.230851619165255,0.154215523935538,-0.0139908851930234,0.100968560239461,-0.0338142161084153,0.0671423028690053,-0.0513312917424948,0.0525615915315783,0.111626136504562,0.0180766424068977,0.154558240039311,0.0139171388503975,0.134523540122439,0.00767722657801656,0.136090656010571,0.00631915504569499,missense,"V5R,Y82R",-0.0513312917424948,-0.0720419968929387
PSD95-PDZ3 abundance,0,PRRIRIHRGSTGLGFNIVGGEDGEGIFISFILAGGPADLSGELRKGDQILSVNGVDLRNASHEQAAIALKNAGQTVTIIAQSKP*,2,2,FALSE,FALSE,50,56,43,51,38,55,26,-0.32896320833251,0.139870248183349,-0.113234526150146,0.104763058645835,-0.319621412976683,0.0738349227948908,-0.263344652050966,0.0554136683816967,0.100125814953988,0.0163951358154533,0.140878857784641,0.014440158699981,0.101843597459966,0.00844247825059943,0.110601601046489,0.00666204260470864,missense,"V5R,Y82S",-0.263344652050966,-0.446234713472301
PSD95-PDZ3 abundance,0,PRRIRIHRGSTGLGFNIVGGEDGEGIFISFILAGGPADLSGELRKGDQILSVNGVDLRNASHEQAAIALKNAGQTVTIIAQMKP*,2,2,FALSE,FALSE,15,17,,13,26,23,22,-0.0850860025660968,0.193744565574528,,,0.047949333921584,0.106612547925024,0.0170288380627738,0.0934048115094206,0.128712308241626,0.0227101081706563,,,0.143872598355189,0.0121903576658211,0.144309171595735,0.0112294827599986,missense,"V5R,Y82M",0.0170288380627738,0.0486101291821993
PSD95-PDZ3 abundance,0,PRRIRIHRGSTGLGFNIVGGEDGEGIFISFILAGGPADLSGELRKGDQILSVNGVDLRNASHEQAAIALKNAGQTVTIIAQIKP*,2,2,FALSE,FALSE,21.3333333333333,18,20,26,20,11,11,-0.180975278670122,0.193085880248755,-0.329170859775789,0.145816744468414,-0.376747973504474,0.110204023975283,-0.328802558900322,0.0800147250651822,0.117472479004245,0.0226328992179594,0.111114979496325,0.0200988493315836,0.0953115970659629,0.0126010164339773,0.102732001776474,0.00961967548721904,missense,"V5R,Y82I",-0.328802558900322,-0.561764564751116
PSD95-PDZ3 abundance,0,PRRIRIHRGSTGLGFNIVGGEDGEGIFISFILAGGPADLSGELRKGDQILSVNGVDLRNASHEQAAIALKNAGQTVTIIAQPKP*,2,2,FALSE,FALSE,13.5,12,15,,2,6,7,-0.750304075601876,0.301845440992089,-0.41064973390594,0.174503016401376,,,-0.495733226136259,0.151073638530663,0.0507376081465841,0.0353813413832909,0.0998842280430599,0.0240528606460408,,,0.0826629601548657,0.0181626491393244,missense,"V5R,Y82P",-0.495733226136259,-0.856388638264869
PSD95-PDZ3 abundance,0,PRRIRIHRGSTGLGFNIVGGEDGEGIFISFILAGGPADLSGELRKGDQILSVNGVDLRNASHEQAAIALKNAGQTVTIIAQLKP*,2,2,FALSE,FALSE,89.3333333333333,115,62,91,51,74,47,-0.430266868449411,0.104083749138381,-0.180369975468129,0.0991950055302283,-0.310046154331667,0.0591090121180886,-0.305710560786021,0.0456363368493071,0.0882513292231702,0.0122003587286727,0.131625151802043,0.0136726785244442,0.102938457585695,0.00675867909563132,0.105508209881046,0.00548657450935592,missense,"V5R,Y82L",-0.305710560786021,-0.521008371400547
PSD95-PDZ3 abundance,0,PRRIRIHRGSTGLGFNIVGGEDGEGIFISFILAGGPADLSGELRKGDQILSVNGVDLRNASHEQAAIALKNAGQTVTIIAQEKP*,2,2,FALSE,FALSE,73,77,58,84,63,165,73,-0.272815743500281,0.128758509772895,0.0912903760810203,0.0951225829563339,-0.156220661363272,0.0490021542980583,-0.121618479261448,0.0412641340731321,0.106707238262904,0.0150926539599384,0.169069825903473,0.0131113506191639,0.120527266913512,0.00560303452937994,0.127640462195734,0.00496093161254087,missense,"V5R,Y82E",-0.121618479261448,-0.196095281083017
PSD95-PDZ3 abundance,0,PRRIRIHRGSTGLGFNIVGGEDGEGIFISFILAGGPADLSGELRKGDQILSVNGVDLRNASHEQAAIALKNAGQTVTIIAQDKP*,2,2,FALSE,FALSE,15.3333333333333,15,16,15,54,29,32,0.17181619203001,0.19717742616568,-0.0240491362210856,0.133483487737972,0.118898736055704,0.0952967759657258,0.0841951428386866,0.0721765555658084,0.158825548379514,0.0231124969299418,0.153171847326394,0.0183988781129379,0.151985138623895,0.0108964826939395,0.152384160981671,0.00867734084898376,missense,"V5R,Y82D",0.0841951428386866,0.167155215256626
PSD95-PDZ3 abundance,0,PRRIRIHRGSTGLGFNIVGGEDGEGIFISFILAGGPADLSGELRKGDQILSVNGVDLRNASHEQAAIALKNAGQTVTIIAQAKP*,2,2,FALSE,FALSE,17,,,17,25,43,24,,,,,-0.00757819141656008,0.0966897531075469,-0.00757819141656008,0.0966897531075469,,,,,0.137523435828411,0.0110557593448554,0.141350820640923,0.0116244109703086,missense,"V5R,Y82A",-0.00757819141656008,0.00517998310827517
PSD95-PDZ3 abundance,0,PRRIRIHRGSTGLGFNIVGGEDGEGIFISFILAGGPADLSGELRKGDQILSVNGVDLRNASHEQAAIALKNAGQTVTIIAQGKP*,2,2,FALSE,FALSE,44.3333333333333,38,50,45,55,92,42,-0.103308181850708,0.132137483959546,-0.0209906233467547,0.0831481272242837,-0.13435137524614,0.0655633778921055,-0.0925273524011382,0.0479710839481081,0.126576363620772,0.0154887263300569,0.153593421608991,0.0114608352242168,0.12302785830592,0.00749668816513253,0.131137908443606,0.00576726671215853,missense,"V5R,Y82G",-0.0925273524011382,-0.144750932913751
PSD95-PDZ3 abundance,0,PRRIRIHRGSTGLGFNIVGGEDGEGIFISFILAGGPADLSGELRKGDQILSVNGVDLRNASHEQAAIALKNAGQTVTIIAQVKP*,2,2,FALSE,FALSE,93.3333333333333,106,81,93,62,63,51,-0.389183540493851,0.10249324431766,-0.266786071765794,0.082663080324846,-0.295712670133363,0.0535614140972761,-0.303617273302973,0.0411653930903502,0.0930669833764343,0.0120139249238461,0.119713871615105,0.0113939781250126,0.104577385670386,0.00612435222345615,0.105759872887723,0.00494906059491409,missense,"V5R,Y82V",-0.303617273302973,-0.517313826260922
PSD95-PDZ3 abundance,0,PRRIRIHRGSTGLGFNIVGGEDGEGIFISFILAGGPADLSGELRKGDQILSVNGVDLRNASHEQAAIALKNAGQTVTIIAQ*KP*,2,2,FALSE,TRUE,38.6666666666667,43,35,38,36,41,44,-0.265916551642527,0.148051311404988,-0.135726746799586,0.11075765124602,-0.0683089623352148,0.0676511814789702,-0.110292174359563,0.0537884142882017,0.107515939105248,0.0173540934520892,0.137778611954754,0.015266431525606,0.130579320588429,0.0077354130896861,0.129002153778586,0.00646664835757526,stop,"V5R,Y82*",-0.110292174359563,-0.176104933333818
PSD95-PDZ3 abundance,0,PRRIRIHRGSTGLGFNIVGGEDGEGIFISFILAGGPADLSGELRKGDQILSVNGVDLRNASHEQAAIALKNAGQTVTIIAQYKT*,2,2,FALSE,FALSE,15.3333333333333,11,15,20,16,16,29,-0.100148026631906,0.230180674635697,-0.159696909554932,0.14471906165463,0.000608537357094671,0.0886574695768783,-0.0486875773106098,0.0718244624438191,0.126946786742795,0.026981030431847,0.134474651964222,0.0199475487277431,0.138459527815764,0.0101373270306686,0.136408493444804,0.00863501087069464,missense,"V5R,P84T",-0.0486875773106098,-0.0673759763945711
PSD95-PDZ3 abundance,0,PRRIRIHRGSTGLGFNIVGGEDGEGIFISFILAGGPADLSGELRKGDQILSVNGVDLRNASHEQAAIALKNAGQTVTIIAQYKS*,2,2,FALSE,FALSE,41.3333333333333,38,31,55,53,94,64,-0.130235196682456,0.149810001343391,0.104878939658625,0.107357019288516,-0.0470303982414082,0.0589520332988241,-0.02442549200426,0.0488495475257892,0.123420066473916,0.0175602413696906,0.17094282404902,0.0147977007937877,0.133012367279153,0.0067407297267246,0.139325373895249,0.00587287895462703,missense,"V5R,P84S",-0.02442549200426,-0.0245546391097221
PSD95-PDZ3 abundance,0,PRRIRIHRGSTGLGFNIVGGEDGEGIFISFILAGGPADLSGELRKGDQILSVNGVDLRNASHEQAAIALKNAGQTVTIIAQYKM*,2,2,FALSE,FALSE,16,16,,,4,12,11,-0.628623336357062,0.242872791559266,,,,,-0.628623336357062,0.242872791559266,0.0650006288529489,0.0284687591193284,,,,,0.0666864041554105,0.0291990935114989,missense,"V5R,P84M",-0.628623336357062,-1.09093287301358
PSD95-PDZ3 abundance,0,PRRIRIHRGSTGLGFNIVGGEDGEGIFISFILAGGPADLSGELRKGDQILSVNGVDLRNASHEQAAIALKNAGQTVTIIAQYKI*,2,2,FALSE,FALSE,14.5,12,,17,20,6,9,-0.0592945394253077,0.22066458819396,,,-0.308059499341874,0.126188800893333,-0.246755673483896,0.109542293575362,0.13173549971061,0.0258655857131148,,,0.103165616915019,0.0144287576486083,0.112595991333397,0.013169592415174,missense,"V5R,P84I",-0.246755673483896,-0.41695601638332
PSD95-PDZ3 abundance,0,PRRIRIHRGSTGLGFNIVGGEDGEGIFISFILAGGPADLSGELRKGDQILSVNGVDLRNASHEQAAIALKNAGQTVTIIAQYKH*,2,2,FALSE,FALSE,10,,,10,23,11,25,,,,,0.167488076926882,0.11386251914878,0.167488076926882,0.11386251914878,,,,,0.15754097098598,0.0130193383440302,0.162397955263337,0.0136889864143912,missense,"V5R,P84H",0.167488076926882,0.314162975677856
PSD95-PDZ3 abundance,0,PRRIRIHRGSTGLGFNIVGGEDGEGIFISFILAGGPADLSGELRKGDQILSVNGVDLRNASHEQAAIALKNAGQTVTIIAQYKP*,1,1,FALSE,FALSE,32760.3333333333,32210,31690,34381,40635,40994,33724,-0.0913340118005945,0.0786549327825849,-0.0888298338441905,0.0579341762809823,-0.119187776584515,0.00431766874797205,-0.118937372386362,0.00429929067207728,0.127979936909579,0.00921967553696918,0.144242711746881,0.00798543599684528,0.124761703850219,0.000493693541189282,0.127962795092134,0.000516877125515586,missense,V5R,-0.118937372386362,-0.191363264838529
PSD95-PDZ3 abundance,0,PRRIRIHRGSTGLGFNIVGGEDGEGIFISFILAGGPADLSGELRKGDQILSVNGVDLRNASHEQAAIALKNAGQTVTIIAQYKR*,2,2,FALSE,FALSE,37.3333333333333,48,19,45,20,38,26,-0.476218706613897,0.139685036976674,-0.0428317051369483,0.127185979331406,-0.264281337531448,0.0770930492858237,-0.25422951680646,0.0596204992364756,0.0828650041292953,0.0163734259598734,0.150582926389527,0.0175308524750774,0.108171326475554,0.00881502095798215,0.111697457377968,0.00716780385827325,missense,"V5R,P84R",-0.25422951680646,-0.430146966859695
PSD95-PDZ3 abundance,0,PRRIRIHRGSTGLGFNIVGGEDGEGIFISFILAGGPADLSGELRKGDQILSVNGVDLRNASHEQAAIALKNAGQTVTIIAQYKL*,2,2,FALSE,FALSE,18.3333333333333,31,12,12,22,28,7,-0.315648703827616,0.150907933527303,-0.102603889270243,0.152373549624311,-0.662134881254681,0.234495474351878,-0.288312742371001,0.0975122187451839,0.101686497890555,0.0176889374112376,0.142344146080075,0.0210026154896154,0.0626797113608739,0.0268128260603629,0.107599841980034,0.0117232909268042,missense,"V5R,P84L",-0.288312742371001,-0.490302113427942
PSD95-PDZ3 abundance,0,PRRIRIHRGSTGLGFNIVGGEDGEGIFISFILAGGPADLSGELRKGDQILSVNGVDLRNASHEQAAIALKNAGQTVTIIAQYKA*,2,2,FALSE,FALSE,228.666666666667,271,212,203,386,700,236,-0.106442628536586,0.107273832114513,0.129411039755388,0.0831662439029041,-0.0670766973679244,0.0294262276848859,-0.0490528583311141,0.0268574553768771,0.126208953969408,0.0125742898851234,0.174324239437422,0.0114633323612589,0.13072022098883,0.00336467186289287,0.136364577967046,0.00322890574113148,missense,"V5R,P84A",-0.0490528583311141,-0.0680206786773825
PSD95-PDZ3 abundance,0,PRRIRIHRGSTGLGFNIVGGEDGEGIFISFILAGGPADLSGELRKGDQILSVNGVDLRNASHEQAAIALKNAGQTVTIIAQYKV*,2,2,FALSE,FALSE,22.6666666666667,23,20,25,13,52,22,-0.383815582159778,0.186705113663799,0.0682654712405802,0.121326684498743,-0.152383883720514,0.0893446899670997,-0.11475141701657,0.0671313868653821,0.0936961980027175,0.0218849665008461,0.165896156823498,0.0167232286012875,0.12096597410755,0.0102159056080977,0.128466046615258,0.00807079142152725,missense,"V5R,P84V",-0.11475141701657,-0.183975268115005
PSD95-PDZ3 abundance,0,PRRIRIHRGSTGLGFNIVGGEDGEGIFISFILAGGPADLSGELRKGDQILSVNGVDLRNASHEQAAIALKNAGQTVTIIAQYK**,2,2,FALSE,TRUE,20,12,23,25,9,38,26,-0.298927999433246,0.233352316860613,-0.0477454492128535,0.12032032101511,-0.101206138256947,0.0855593677977039,-0.100930426159034,0.0668087497654769,0.103646444505624,0.0273528000233855,0.149905633790549,0.0165845151215421,0.126817771422909,0.0097830819675095,0.130127658860416,0.00803200275858181,stop,"V5R,P84*",-0.100930426159034,-0.15958192749121
PSD95-PDZ3 abundance,0,PRRIRIHRGSTGLGFNIVGGEDGEGIFISFILAGGPADLSGELRKGDQILSVNGVDLRNASHEQAAIALKNAGQTVTIIAQYKY*,2,2,FALSE,FALSE,15.5,12,,19,22,15,19,-0.0306917992530201,0.219691596921485,,,-0.113221574327878,0.0990937302967013,-0.0992692436706678,0.0903298928391656,0.135088219934599,0.0257515348390606,,,0.125443895025935,0.0113306363863166,0.130327372556241,0.0108598043072719,missense,"V5R,P84Y",-0.0992692436706678,-0.156650025524506
PSD95-PDZ3 abundance,0,PRRIRIHRGSTGLGFNIVGGEDGEGIFISFILAGGPADLSGELRKGDQILSVNGVDLRNASHEQAAIALKNAGQTVTIIAQYKW*,2,2,FALSE,FALSE,42.3333333333333,49,33,45,36,30,21,-0.305115881101379,0.144046581735717,-0.200595448058992,0.115411425210016,-0.346706494315863,0.0809825961474384,-0.299657317967869,0.0602200261307569,0.102921121131449,0.0168846720584429,0.128837346274318,0.0159078907905663,0.0987466183955068,0.0092597619225673,0.106235953824533,0.00723988126857677,missense,"V5R,P84W",-0.299657317967869,-0.510324708017526
PSD95-PDZ3 abundance,0,PRRIRIHRGSTGLGFNIVGGEDGEGIFISFILAGGPADLSGELRKGDQILSVNGVDLRNASHEQAAIALKNAGQTVTIIAQYKC*,2,2,FALSE,FALSE,15.6666666666667,15,18,14,15,10,0,-0.212594140999058,0.208368588024391,-0.326599402857709,0.151163210230862,,,-0.28728835165434,0.122356523583819,0.113766218745569,0.0244242885438794,0.111469419758639,0.0208357867128675,,,0.107722998139833,0.0147101680304689,missense,"V5R,P84C",-0.28728835165434,-0.488494116306684
PSD95-PDZ3 abundance,0,PRRIRIHRGSTGLGFNIVGGEDGEGIFISFILAGGPADLSGELRKGDQILSVNGVDLRNASHEQAAIALKNAGQTVTIIAQYKF*,2,2,FALSE,FALSE,15.6666666666667,19,17,11,25,9,20,-0.130235196682456,0.187452427272097,-0.338932287051067,0.155917833220454,0.0699283912360544,0.114360428669053,-0.0842233307471119,0.0827446976499148,0.123420066473916,0.0219725641727165,0.109769499889149,0.0214911466404579,0.146385741273501,0.0130762706212855,0.132136249605005,0.0099478832056451,missense,"V5R,P84F",-0.0842233307471119,-0.130094760223818
PSD95-PDZ3 abundance,0,PRRIRIHRGSTGLGFNIVGGEDGEGIFISFILAGGPADLSGELRKGDQILSVNGVDLRNASHEQAAIALKNAGQTVTIIAQYTP*,2,2,FALSE,FALSE,11,11,,,13,9,8,-0.162460938143395,0.233115182175072,,,,,-0.162460938143395,0.233115182175072,0.11964266981617,0.0273250038664008,,,,,0.122730225983283,0.0280259964880383,missense,"V5R,K83T",-0.162460938143395,-0.26818012808785
PSD95-PDZ3 abundance,0,PRRIRIHRGSTGLGFNIVGGEDGEGIFISFILAGGPADLSGELRKGDQILSVNGVDLRNASHEQAAIALKNAGQTVTIIAQYRP*,2,2,FALSE,FALSE,24.3333333333333,24,15,34,61,44,37,-0.0518842461749187,0.170771144494065,0.0405781804963178,0.13359196988798,-0.0860149916116949,0.0734194767282408,-0.0560564544154794,0.0602107083091157,0.13260411019676,0.0200172384313672,0.162079841440122,0.0184138308976551,0.128554766875731,0.00839497506038505,0.135522578928491,0.00723876104451347,missense,"V5R,K83R",-0.0560564544154794,-0.0803816668755802
PSD95-PDZ3 abundance,0,PRRIRIHRGSTGLGFNIVGGEDGEGIFISFILAGGPADLSGELRKGDQILSVNGVDLRNASHEQAAIALKNAGQTVTIIAQYMP*,2,2,FALSE,FALSE,37,31,37,43,25,63,29,-0.277149416331847,0.163613177484203,-0.0400377659703687,0.106203249468898,-0.233895865600508,0.0735473645376968,-0.183808144833633,0.0567152574843521,0.10619925922107,0.0191782048068941,0.150968032795211,0.0146386693612017,0.111645680835263,0.00840959808711792,0.120163783359736,0.00681852461192727,missense,"V5R,K83M",-0.183808144833633,-0.305856853984647
PSD95-PDZ3 abundance,0,PRRIRIHRGSTGLGFNIVGGEDGEGIFISFILAGGPADLSGELRKGDQILSVNGVDLRNASHEQAAIALKNAGQTVTIIAQYQP*,2,2,FALSE,FALSE,18.6666666666667,28,12,16,17,32,6,-0.362342202560481,0.173099325625435,0.0747432301374776,0.142707357368209,-0.413702882253192,0.146697997155358,-0.214406321705931,0.0880639550390266,0.0962132377557732,0.0202901402553616,0.166789027532892,0.019670262730858,0.0910860761125431,0.0167738328085082,0.116485153810334,0.0105873846208479,missense,"V5R,K83Q",-0.214406321705931,-0.35986106819814
PSD95-PDZ3 abundance,0,PRRIRIHRGSTGLGFNIVGGEDGEGIFISFILAGGPADLSGELRKGDQILSVNGVDLRNASHEQAAIALKNAGQTVTIIAQYEP*,2,2,FALSE,FALSE,18,,12,24,4,8,6,,,-0.279951008677964,0.170065623161477,-0.537918881753936,0.140039500851684,-0.433680847816337,0.108105260843867,,,0.117899264627258,0.0234412265125341,0.0768828937367085,0.0160124829201685,0.0901231337936744,0.0129968268582064,missense,"V5R,K83E",-0.433680847816337,-0.746869370328365
PSD95-PDZ3 abundance,0,PRRIRIHRGSTGLGFNIVGGEDGEGIFISFILAGGPADLSGELRKGDQILSVNGVDLRNASHEQAAIALKNAGQTVTIIAQYDP*,2,2,FALSE,FALSE,13.6666666666667,16,13,12,12,26,5,-0.298927999433246,0.208030990400145,0.00113752519419073,0.141947047345382,-0.38142522999992,0.163050303266046,-0.192094837113717,0.0951940741421757,0.103646444505624,0.0243847164477947,0.156643485064547,0.0195654643645948,0.0947767873209189,0.0186435982726115,0.11916752560178,0.011444594739381,missense,"V5R,K83D",-0.192094837113717,-0.320482441217595
PSD95-PDZ3 abundance,0,PRRIRIHRGSTGLGFNIVGGEDGEGIFISFILAGGPADLSGELRKGDQILSVNGVDLRNASHEQAAIALKNAGQTVTIIAQYAP*,2,2,FALSE,FALSE,22.3333333333333,27,22,18,23,29,33,-0.260713231405268,0.170470732769675,-0.105528010351237,0.12446712728589,0.0724707655752341,0.0892947859735233,-0.0298354449506843,0.0667594635775339,0.108125855389012,0.0199820251455834,0.141941095873129,0.0171560958048685,0.146676443007192,0.0102101994549057,0.138674968714161,0.00802607738505053,missense,"V5R,K83A",-0.0298354449506843,-0.0341029288337454
PSD95-PDZ3 abundance,0,PRRIRIHRGSTGLGFNIVGGEDGEGIFISFILAGGPADLSGELRKGDQILSVNGVDLRNASHEQAAIALKNAGQTVTIIAQYGP*,2,2,FALSE,FALSE,75.6666666666667,96,61,70,79,113,37,-0.262015149009249,0.10822659712887,-0.0695119399744283,0.0826761394867411,-0.307789508272563,0.0623822792283681,-0.22845182156708,0.0452381828741632,0.107973248839621,0.0126859699029504,0.146905419926983,0.0113957781523571,0.103196488400276,0.00713295302104334,0.114796550236305,0.00543870691958777,missense,"V5R,K83G",-0.22845182156708,-0.384650655708623
PSD95-PDZ3 abundance,0,PRRIRIHRGSTGLGFNIVGGEDGEGIFISFILAGGPADLSGELRKGDQILSVNGVDLRNASHEQAAIALKNAGQTVTIIAQYVP*,2,2,FALSE,FALSE,30.6666666666667,29,32,31,39,25,38,-0.123684287104422,0.162264108059162,-0.239370673051873,0.118564325877443,-0.0508481488052777,0.0738985727021835,-0.106205097117727,0.0584972300737639,0.124187942799593,0.0190200712743145,0.123492710390619,0.0163424751430223,0.132575835691097,0.00844975614752991,0.129493517795967,0.00703276015448892,missense,"V5R,K83V",-0.106205097117727,-0.168891451439247
PSD95-PDZ3 abundance,0,PRRIRIHRGSTGLGFNIVGGEDGEGIFISFILAGGPADLSGELRKGDQILSVNGVDLRNASHEQAAIALKNAGQTVTIIAQY*P*,2,2,FALSE,TRUE,37.3333333333333,48,32,32,4,13,5,-0.958318673280878,0.2046243824248,-0.406682866697893,0.132013680716337,-0.681906537925234,0.147689877678323,-0.609599167464147,0.0886977004232355,0.0263548132002739,0.0239854049347946,0.100431006580899,0.0181962852626996,0.0604189684075269,0.0168872470226137,0.0689735623130472,0.0106635759085471,stop,"V5R,K83*",-0.609599167464147,-1.05735618978783
PSD95-PDZ3 abundance,0,PRRIRIHRGSTGLGFNIVGGEDGEGIFISFILAGGPADLSGELRKGDQILSVNGVDLRNASHEQAAIALKNAGQTVTIIAQYWP*,2,2,FALSE,FALSE,26.6666666666667,34,17,29,8,21,16,-0.646816884091614,0.18333659379377,-0.122144512341219,0.136070583429899,-0.295412683554583,0.0953448756304757,-0.301071492861853,0.0718395499146158,0.0628680403293202,0.0214901195517382,0.139650737717541,0.0187554739669189,0.104611686920674,0.0109019825354527,0.106065936323989,0.00863682474398944,missense,"V5R,K83W",-0.301071492861853,-0.512820654237747
PSD95-PDZ3 abundance,0,PRRIRIHRGSTGLGFNIVGGEDGEGIFISFILAGGPADLSGELRKGDQILSVNGVDLRNASHEQAAIALKNAGQTVTIIAQYCP*,2,2,FALSE,FALSE,14.6666666666667,12,16,16,12,12,16,-0.212594140999058,0.227672836468023,-0.249815299156817,0.14925355284503,-0.113221574327878,0.107973351791288,-0.166895178498841,0.0816610023392157,0.113766218745569,0.0266870697940686,0.122053061143385,0.0205725664893417,0.125443895025935,0.0123459555402332,0.122197124692027,0.00981759722131592,missense,"V5R,K83C",-0.166895178498841,-0.276006335087993
PSD95-PDZ3 abundance,0,PRRIRIHRGSTGLGFNIVGGEDGEGIFISFILAGGPADLSGELRKGDQILSVNGVDLRNASHEQAAIALKNAGQTVTIIAQYLP*,2,2,FALSE,FALSE,10,10,,,4,8,2,-0.487574481817622,0.272748313243445,,,,,-0.487574481817622,0.272748313243445,0.0815339170741643,0.0319706706547078,,,,,0.0836438355208004,0.0327908426974026,missense,"V5R,K83L",-0.487574481817622,-0.841988872627339
PSD95-PDZ3 abundance,0,PRRIRIHRGSTGLGFNIVGGEDGEGIFISFILAGGPADLSGELRKGDQILSVNGVDLRNASHEQAAIALKNAGQTVTIIAQWKP*,2,2,FALSE,FALSE,33,33,32,34,19,28,12,-0.378270821593199,0.16479334893617,-0.21037464385469,0.116903060676318,-0.432275498842618,0.102948205289453,-0.343087041488535,0.0699539956642613,0.0943461368119634,0.0193165406681071,0.127489417518959,0.0161134923941691,0.0889624345391846,0.0117713671416556,0.101014666787326,0.00841013621900632,missense,"V5R,Y82W",-0.343087041488535,-0.58697594452849
PSD95-PDZ3 abundance,0,PRRIRIHRGSTGLGFNIVGGEDGEGIFISFILAGGPADLSGELRKGDQILSVNGVDLRNASHEQAAIALKNAGQTVTIIAQCKP*,2,2,FALSE,FALSE,41.6666666666667,30,43,52,55,63,34,-0.0306917992530201,0.158601246565254,-0.0784886412772781,0.103752422188003,-0.243386388892847,0.0675295882039086,-0.175834373418076,0.0533048444745469,0.135088219934599,0.0185907225568724,0.145668104091697,0.0143008562490244,0.110560509571456,0.00772150979648461,0.121122420577628,0.00640851174985731,missense,"V5R,Y82C",-0.175834373418076,-0.291783556042343
PSD95-PDZ3 abundance,0,PRRIRIHRGSTGLGFNIVGGEDGEGIFISFILAGGPADLSGELRKGDQILSVNGVDLRNASHEQAAIALKNAGQTVTIIAQFKP*,2,2,FALSE,FALSE,37.3333333333333,39,33,40,34,56,35,-0.253768420997831,0.151832220898817,-0.0409006936338334,0.109120232325232,-0.154129497273388,0.0707771050519523,-0.138266143335133,0.0553013403860458,0.108939903489458,0.017797279372343,0.150849089986857,0.0150407356612416,0.120766376086773,0.0080928393695408,0.125639016513347,0.00664853810456307,missense,"V5R,Y82F",-0.138266143335133,-0.225477555083906
PSD95-PDZ3 abundance,0,PRRIRIHRGSTGLGFNIVGGEDGEGIFISFILAGGPADLSGELRKGDQILSVNGVDLRNASHEQAAIALKNAGQTVTIIAPYKP*,2,2,FALSE,FALSE,10,,10,,2,2,1,,,-0.587996853313661,0.255781378011287,,,-0.587996853313661,0.255781378011287,,,0.0754393465902426,0.0352559741833165,,,0.0715706749286482,0.0307510130183897,missense,"V5R,Q81P",-0.587996853313661,-1.01922921229636
PSD95-PDZ3 abundance,0,PRRIRIHRGSTGLGFNIVGGEDGEGIFISFILAGGPADLSGELRKGDQILSVNGVDLRNASHEQAAIALKNAGQTVTIIARYKP*,2,2,FALSE,FALSE,72,80,58,78,33,44,39,-0.472984564059376,0.11676733712369,-0.248125644683968,0.0913900187514758,-0.324653520919106,0.0602011084850953,-0.328313105335371,0.0461758277845063,0.0832440998063002,0.0136870876817363,0.122285956966125,0.0125968675544967,0.101268213072058,0.00688355225154463,0.102790845751218,0.00555143416763363,missense,"V5R,Q81R",-0.328313105335371,-0.560900704290426
PSD95-PDZ3 abundance,0,PRRIRIHRGSTGLGFNIVGGEDGEGIFISFILAGGPADLSGELRKGDQILSVNGVDLRNASHEQAAIALKNAGQTVTIIALYKP*,2,2,FALSE,FALSE,34.3333333333333,35,29,39,18,37,11,-0.411578687618459,0.149837057445112,-0.115876292410056,0.101488661578623,-0.457821583967711,0.108257879138174,-0.30246717777178,0.0663789191478535,0.0904418970304538,0.0175634127979831,0.140514726338552,0.0139888277259864,0.0860414283284016,0.0123784891415001,0.105898141759863,0.00798032688201485,missense,"V5R,Q81L",-0.30246717777178,-0.515283966583604
PSD95-PDZ3 abundance,0,PRRIRIHRGSTGLGFNIVGGEDGEGIFISFILAGGPADLSGELRKGDQILSVNGVDLRNASHEQAAIALKNAGQTVTIIAEYKP*,2,2,FALSE,FALSE,14,,11,17,16,17,9,,,-0.0648300659849982,0.154647376266202,-0.308059499341874,0.126188800893333,-0.210841943257232,0.0977702761477012,,,0.147550752397174,0.0213160314779376,0.103165616915019,0.0144287576486083,0.116913676984814,0.0117543155721713,missense,"V5R,Q81E",-0.210841943257232,-0.353570122888396
PSD95-PDZ3 abundance,0,PRRIRIHRGSTGLGFNIVGGEDGEGIFISFILAGGPADLSGELRKGDQILSVNGVDLRNASHEQAAIALKNAGQTVTIIADYKP*,2,2,FALSE,FALSE,29.3333333333333,22,32,34,12,27,11,-0.394496482745096,0.190459629496825,-0.21967958963567,0.117418304544831,-0.458931812652534,0.106374684630829,-0.357433383573281,0.0728409476475914,0.0924442175565393,0.0223250586419786,0.126206857659512,0.0161845117336833,0.0859144818758285,0.0121631597544285,0.0992898948135245,0.00875721659957621,missense,"V5R,Q81D",-0.357433383573281,-0.61229650314733
PSD95-PDZ3 abundance,0,PRRIRIHRGSTGLGFNIVGGEDGEGIFISFILAGGPADLSGELRKGDQILSVNGVDLRNASHEQAAIALKNAGQTVTIIAAYKP*,2,2,FALSE,FALSE,14,11,12,19,22,5,8,-0.00457954332005581,0.226663644542696,-0.400205107800996,0.189123920350464,-0.378217301739072,0.129116622431283,-0.316230066872064,0.0964906318335689,0.13814901369188,0.0265687755971647,0.101323877290293,0.0260681528310061,0.0951435902313374,0.0147635324234726,0.104243514729608,0.0116004718511438,missense,"V5R,Q81A",-0.316230066872064,-0.539574760583202
PSD95-PDZ3 abundance,0,PRRIRIHRGSTGLGFNIVGGEDGEGIFISFILAGGPADLSGELRKGDQILSVNGVDLRNASHEQAAIALKNAGQTVTIIAGYKP*,2,2,FALSE,FALSE,370,400,346,364,111,160,109,-0.572819015175417,0.0945080496871829,-0.348447797492872,0.0726294479780278,-0.480450141891496,0.0337259807787573,-0.468014818916699,0.0291025206640197,0.0715418299786016,0.0110779263667556,0.108457916563241,0.0100109787615144,0.0834540198110976,0.0038563168813186,0.0859953728108804,0.00349881605441868,missense,"V5R,Q81G",-0.468014818916699,-0.807467069918189
PSD95-PDZ3 abundance,0,PRRIRIHRGSTGLGFNIVGGEDGEGIFISFILAGGPADLSGELRKGDQILSVNGVDLRNASHEQAAIALKNAGQTVTIIAVYKP*,2,2,FALSE,FALSE,24.6666666666667,16,22,36,22,18,24,-0.42060873867806,0.217265892272801,-0.331294173286968,0.141247468341818,-0.224852705893051,0.0832269727833111,-0.268817590370605,0.0680924849721046,0.0893834237992591,0.0254672016253867,0.11082230969012,0.0194690369409857,0.112679699376312,0.00951638981919482,0.109943623523556,0.00818633830231101,missense,"V5R,Q81V",-0.268817590370605,-0.45589416915244
PSD95-PDZ3 abundance,0,PRRIRIHRGSTGLGFNIVGGEDGEGIFISFILAGGPADLSGELRKGDQILSVNGVDLRNASHEQAAIALKNAGQTVTIIA*YKP*,2,2,FALSE,TRUE,10,10,,,11,3,12,-0.18399140082677,0.243711811379169,,,,,-0.18399140082677,0.243711811379169,0.117118938969559,0.0285671062952134,,,,,0.120141751625156,0.0292999636749374,stop,"V5R,Q81*",-0.18399140082677,-0.306180291421805
PSD95-PDZ3 abundance,0,PRRIRIHRGSTGLGFNIVGGEDGEGIFISFILAGGPADLSGELRKGDQILSVNGVDLRNASHEQAAIALKNAGQTVTIIAWYKP*,2,2,FALSE,FALSE,34.3333333333333,37,27,39,7,9,11,-0.712265682323908,0.185245614827417,-0.457298128085685,0.146074301887179,-0.500963973005218,0.104737813735664,-0.525557312306086,0.0773443540116944,0.0551963449551183,0.0217138887916423,0.0934543831744405,0.0201343501087602,0.0811084146901282,0.0119759956536429,0.0790773947427134,0.00929863329224693,missense,"V5R,Q81W",-0.525557312306086,-0.90902662205583
PSD95-PDZ3 abundance,0,PRRIRIHRGSTGLGFNIVGGEDGEGIFISFILAGGPADLSGELRKGDQILSVNGVDLRNASHEQAAIALKNAGQTVTIIACYKP*,2,2,FALSE,FALSE,15,15,,15,10,2,4,-0.334274880243872,0.215776570687977,,,-0.518147225083383,0.172603002932721,-0.446401417187174,0.134785863280346,0.0995031980392045,0.0252926281905554,,,0.0791436366900554,0.0197358789457349,0.0885938184175304,0.0162044706641853,missense,"V5R,Q81C",-0.446401417187174,-0.769320523417889
PSD95-PDZ3 abundance,0,PRRIRIHRGSTGLGFNIVGGEDGEGIFISFILAGGPADLSGELRKGDQILSVNGVDLRNASHEQAAIALKNAGQTVTIIAFYKP*,2,2,FALSE,FALSE,25.6666666666667,29,24,24,4,5,3,-0.807095907874753,0.217894748482496,-0.577552227208717,0.173443442370818,-0.750267535466965,0.188123241718151,-0.69522388466309,0.110056098799918,0.0440806541809221,0.0255409141060626,0.0768789958374761,0.0239068128181766,0.0526023930920953,0.0215105036548864,0.0586794321705297,0.0132313640393324,missense,"V5R,Q81F",-0.69522388466309,-1.20847942791016
PSD95-PDZ3 abundance,0,PRRIRIHRGSTGLGFNIVGGEDGEGIFISFILAGGPADLSGELRKGDQILSVNGVDLRNASHEQAAIALKNAGQTVTIIGQYKP*,2,2,FALSE,FALSE,657.333333333333,679,625,668,24,14,15,-1.21040055520335,0.100530799698713,-1.1463900450402,0.101111536010267,-1.25516311618195,0.0804854000981067,-1.21224873422735,0.0533660731012962,-0.00319340555541395,0.0117838935449373,-0.00152753858613644,0.0139368461102597,-0.00512868859199136,0.00920291122544627,-0.00347926758860609,0.00641587288893985,missense,"V5R,A80G",-1.21224873422735,-2.12100179308564
PSD95-PDZ3 abundance,0,PRRIRIHRGSTGLGFNIVGGEDGEGIFISFILAGGPADLSGELRKGDQILSVNGVDLRNASHEQAAIALKNAGQTVTIIVQYKP*,2,2,FALSE,FALSE,47,47,37,57,59,62,33,-0.148812359953348,0.123848502112184,-0.0462079044473088,0.0920452297831893,-0.275653835075084,0.0677260896252926,-0.187549262687023,0.0499225050005684,0.121242511784137,0.0145171188229252,0.150117563364864,0.0126871794583512,0.106870965351945,0.00774397828312277,0.119714011899798,0.00600187399535926,missense,"V5R,A80V",-0.187549262687023,-0.312459735286876
PSD95-PDZ3 abundance,0,PRRIRIHRGSTGLGFNIVGGEDGEGIFISFILAGGPADLSGELRKGDQILSVNGVDLRNASHEQAAIALKNAGQTVTIIYQYKP*,2,2,FALSE,FALSE,13,,13,,3,3,4,,,-0.551383384895617,0.216940216040463,,,-0.551383384895617,0.216940216040463,,,0.0804860138157639,0.0299022497865664,,,0.0759724857747919,0.0260813803551334,missense,"V5R,A80Y",-0.551383384895617,-0.954608316750881
PSD95-PDZ3 abundance,0,PRRIRIHRGSTGLGFNIVGGEDGEGIFISFILAGGPADLSGELRKGDQILSVNGVDLRNASHEQAAIALKNAGQTVTIICQYKP*,2,2,FALSE,FALSE,16.6666666666667,16,12,22,31,10,29,-0.0141073793871439,0.196118449461941,-0.222857988393275,0.163219083316952,-0.0285901507920014,0.0862762153361753,-0.0635389090978337,0.0710884282640778,0.137032191720258,0.0229883671231479,0.125768758743111,0.0224975243795625,0.135120873418717,0.00986504819058463,0.134623009682538,0.00854652203378562,missense,"V5R,A80C",-0.0635389090978337,-0.0935878159607058
PSD95-PDZ3 abundance,0,PRRIRIHRGSTGLGFNIVGGEDGEGIFISFILAGGPADLSGELRKGDQILSVNGVDLRNASHEQAAIALKNAGQTVTIMAQYKP*,2,2,FALSE,FALSE,12,15,11,10,20,7,14,-0.12626028256487,0.204564020502106,-0.291853517984841,0.177724182403939,-0.0101418411020903,0.126254492803986,-0.108997813622968,0.0919441249427186,0.123885992985515,0.0239783295064351,0.116258666065695,0.0244968544438283,0.137230301415955,0.0144362690335457,0.129157766764062,0.0110538734487278,missense,"V5R,I79M",-0.108997813622968,-0.173820452961659
PSD95-PDZ3 abundance,0,PRRIRIHRGSTGLGFNIVGGEDGEGIFISFILAGGPADLSGELRKGDQILSVNGVDLRNASHEQAAIALKNAGQTVTIPAQYKP*,2,2,FALSE,FALSE,36,42,36,30,1,3,1,-1.07999941252569,0.356133214759747,-0.811992366901127,0.193912687689603,-0.89900496662136,0.318964803201975,-0.878986397474074,0.150231001608166,0.0120917924939091,0.0417447777509209,0.044564620268806,0.0267282190914637,0.0355953660642577,0.0364712701226762,0.0365868018638262,0.0180613441140136,missense,"V5R,I79P",-0.878986397474074,-1.53281084633655
PSD95-PDZ3 abundance,0,PRRIRIHRGSTGLGFNIVGGEDGEGIFISFILAGGPADLSGELRKGDQILSVNGVDLRNASHEQAAIALKNAGQTVTIRAQYKP*,2,2,FALSE,FALSE,22.3333333333333,14,24,29,2,1,9,-0.796564945653036,0.293633051307201,-0.989339486308848,0.32109458485104,-0.471677991979153,0.117016831650067,-0.56485297325611,0.102962815045814,0.0453150593395241,0.034418711760466,0.0201197388159887,0.0442585088950903,0.0844570503831168,0.0133800106882228,0.0743531204783566,0.012378582406981,missense,"V5R,I79R",-0.56485297325611,-0.978381449974585
PSD95-PDZ3 abundance,0,PRRIRIHRGSTGLGFNIVGGEDGEGIFISFILAGGPADLSGELRKGDQILSVNGVDLRNASHEQAAIALKNAGQTVTIEAQYKP*,2,2,FALSE,FALSE,24,16,25,31,47,26,53,0.110783033538927,0.193461399798648,-0.16617466845183,0.122926710768953,0.0510777060332296,0.0689627930162242,0.00891581180072887,0.0574331354714289,0.151671439941845,0.0226769163988954,0.133581781254828,0.0169437703987934,0.144230304607361,0.00788538618449467,0.143333792628969,0.00690483064209198,missense,"V5R,I79E",0.00891581180072887,0.0342910535717883
PSD95-PDZ3 abundance,0,PRRIRIHRGSTGLGFNIVGGEDGEGIFISFILAGGPADLSGELRKGDQILSVNGVDLRNASHEQAAIALKNAGQTVTIDAQYKP*,2,2,FALSE,FALSE,252,211,251,294,162,234,120,-0.291899537003385,0.110798796618177,-0.194153369033614,0.0841206805758299,-0.387742038321186,0.0333761253268214,-0.356358328259582,0.02987447468595,0.10447029802421,0.0129874747656311,0.129725299000086,0.0115948884384132,0.094054506930464,0.00381631349359885,0.0994191420644544,0.00359162331178254,missense,"V5R,I79D",-0.356358328259582,-0.610399085608544
PSD95-PDZ3 abundance,0,PRRIRIHRGSTGLGFNIVGGEDGEGIFISFILAGGPADLSGELRKGDQILSVNGVDLRNASHEQAAIALKNAGQTVTIAAQYKP*,2,2,FALSE,FALSE,32,15,31,50,9,6,17,-0.401240623383434,0.221169784203906,-0.442673701515501,0.171409281770907,-0.441676893448659,0.08627494404173,-0.43747875738361,0.0727727190141013,0.0916536913141097,0.0259248031471586,0.0954701609046766,0.0236264315247737,0.0878874544825615,0.0098649028274516,0.0896665346172452,0.0087490138929797,missense,"V5R,I79A",-0.43747875738361,-0.753572486095376
PSD95-PDZ3 abundance,0,PRRIRIHRGSTGLGFNIVGGEDGEGIFISFILAGGPADLSGELRKGDQILSVNGVDLRNASHEQAAIALKNAGQTVTIGAQYKP*,2,2,FALSE,FALSE,35.3333333333333,28,39,39,3,4,2,-1.00457954333204,0.267487316590494,-0.743848483479194,0.172952699727587,-0.986572720488831,0.224457027410662,-0.869664314999869,0.121936892276043,0.0209322643932138,0.0313539937289851,0.0539573251379172,0.0238391706383787,0.0255826399788838,0.025665003772982,0.0377075381807215,0.0146597183538401,missense,"V5R,I79G",-0.869664314999869,-1.51635784846828
PSD95-PDZ3 abundance,0,PRRIRIHRGSTGLGFNIVGGEDGEGIFISFILAGGPADLSGELRKGDQILSVNGVDLRNASHEQAAIALKNAGQTVTIVAQYKP*,2,2,FALSE,FALSE,17.5,18,,17,25,7,47,-0.11400953553056,0.190629323968432,,,0.198320658813726,0.0861304999659805,0.14537011530955,0.0784906513612586,0.12532198572934,0.022344949676314,,,0.161066449067844,0.00984838671391368,0.159738849542181,0.00943644553250251,missense,"V5R,I79V",0.14537011530955,0.27512590683113
PSD95-PDZ3 abundance,0,PRRIRIHRGSTGLGFNIVGGEDGEGIFISFILAGGPADLSGELRKGDQILSVNGVDLRNASHEQAAIALKNAGQTVTIYAQYKP*,2,2,FALSE,FALSE,17,21,15,15,19,10,23,-0.242629349898322,0.185121618312562,-0.279951008677964,0.156097332904538,0.0177277588467414,0.101188909091719,-0.100294200870358,0.0771782985317919,0.110245589193933,0.0216993543232469,0.117899264627258,0.0215158882235911,0.140416984390819,0.0115702046114665,0.130204148291691,0.00927866946898521,missense,"V5R,I79Y",-0.100294200870358,-0.158459022459282
PSD95-PDZ3 abundance,0,PRRIRIHRGSTGLGFNIVGGEDGEGIFISFILAGGPADLSGELRKGDQILSVNGVDLRNASHEQAAIALKNAGQTVTIWAQYKP*,2,2,FALSE,FALSE,18,10,25,19,37,8,26,0.180038668803203,0.231027722816662,-0.467742754190629,0.151689411140398,-0.0171312168716484,0.0920760996231055,-0.105333334315768,0.0745049777622739,0.15978936037804,0.0270803186661178,0.092014733927207,0.0209083163310362,0.136431117903788,0.0105282221344977,0.129598324445616,0.00895727264789939,missense,"V5R,I79W",-0.105333334315768,-0.167352834766207
PSD95-PDZ3 abundance,0,PRRIRIHRGSTGLGFNIVGGEDGEGIFISFILAGGPADLSGELRKGDQILSVNGVDLRNASHEQAAIALKNAGQTVTICAQYKP*,2,2,FALSE,FALSE,11.5,10,,13,9,5,13,-0.244213003327994,0.247587814286244,,,-0.113221574327878,0.119772878016062,-0.138063089655335,0.107819389398317,0.110059958486894,0.0290214387562476,,,0.125443895025935,0.0136951442405012,0.125663428401341,0.0129624583024811,missense,"V5R,I79C",-0.138063089655335,-0.2251191757443
PSD95-PDZ3 abundance,0,PRRIRIHRGSTGLGFNIVGGEDGEGIFISFILAGGPADLSGELRKGDQILSVNGVDLRNASHEQAAIALKNAGQTVTILAQYKP*,2,2,FALSE,FALSE,13.3333333333333,13,14,13,24,7,21,-0.0286004902427545,0.212777128133751,-0.353556713621251,0.170081908539433,0.0336977247859911,0.107569332287491,-0.0694831152269942,0.0836013491388054,0.135333356378559,0.0249410432846451,0.107753722158913,0.0234434712297579,0.142243032079383,0.0122997588931113,0.133908374545754,0.0100508731155905,missense,"V5R,I79L",-0.0694831152269942,-0.104079035175108
PSD95-PDZ3 abundance,0,PRRIRIHRGSTGLGFNIVGGEDGEGIFISFILAGGPADLSGELRKGDQILSVNGVDLRNASHEQAAIALKNAGQTVTIFAQYKP*,2,2,FALSE,FALSE,48.3333333333333,54,51,40,61,29,35,-0.176014808236529,0.137477530783517,-0.320648953044203,0.109386467708121,-0.154129497273388,0.0707771050519523,-0.198980128118471,0.0545456319418926,0.118053929223456,0.016114669259858,0.112289608103213,0.0150774325774081,0.120766376086773,0.0080928393695408,0.118339749651206,0.00655768395253314,missense,"V5R,I79F",-0.198980128118471,-0.332634627012677
PSD95-PDZ3 abundance,0,PRRIRIHRGSTGLGFNIVGGEDGEGIFISFILAGGPADLSGELRKGDQILSVNGVDLRNASHEQAAIALKNAGQTVTGIAQYKP*,2,2,FALSE,FALSE,63.3333333333333,57,52,81,1,6,3,-1.4259204106014,0.3334909593844,-0.728730504303337,0.154851178737085,-1.1229155339692,0.180840467686175,-0.954170682678046,0.110924460246458,-0.0284559424141901,0.0390907261790643,0.0560411323629467,0.0213441228687488,0.00999284596459138,0.0206777722177616,0.0275478602838663,0.0133357617650576,missense,"V5R,I78G",-0.954170682678046,-1.66550725699491
PSD95-PDZ3 abundance,0,PRRIRIHRGSTGLGFNIVGGEDGEGIFISFILAGGPADLSGELRKGDQILSVNGVDLRNASHEQAAIALKNAGQTVTVIAQYKP*,2,2,FALSE,FALSE,17,11,24,16,9,2,7,-0.272815743500281,0.23992772616703,-0.811992366901127,0.239718151109063,-0.366478150986417,0.138802441471939,-0.437150621342285,0.107410130989193,0.106707238262904,0.0281235481275827,0.044564620268806,0.0330418774520816,0.0964858754421599,0.0158710343141042,0.0897059843839055,0.0129132556952987,missense,"V5R,I78V",-0.437150621342285,-0.752993342797367
PSD95-PDZ3 abundance,0,PRRIRIHRGSTGLGFNIVGGEDGEGIFISFILAGGPADLSGELRKGDQILSVNGVDLRNASHEQAAIALKNAGQTVTYIAQYKP*,2,2,FALSE,FALSE,19,,17,21,0,1,0,,,-0.901109354795377,0.324719431653042,,,-0.901109354795376,0.324719431653042,,,0.0322810590145697,0.0447581445850045,,,0.0339270955400819,0.0390390088118383,missense,"V5R,I78Y",-0.901109354795376,-1.57185673234478
PSD95-PDZ3 abundance,0,PRRIRIHRGSTGLGFNIVGGEDGEGIFISFILAGGPADLSGELRKGDQILSVNGVDLRNASHEQAAIALKNAGQTVTWIAQYKP*,2,2,FALSE,FALSE,15.6666666666667,16,16,15,0,0,2,,,,,-0.730495878796412,0.231215775921602,-0.730495878796412,0.231215775921602,,,,,0.0548631360454422,0.0264378167609959,0.0544388984803465,0.027797642622398,missense,"V5R,I78W",-0.730495878796412,-1.27073269008531
PSD95-PDZ3 abundance,0,PRRIRIHRGSTGLGFNIVGGEDGEGIFISFILAGGPADLSGELRKGDQILSVNGVDLRNASHEQAAIALKNAGQTVTCIAQYKP*,2,2,FALSE,FALSE,14,17,13,12,5,1,2,-0.579851140952051,0.229703858825039,-0.832471918767772,0.328500093254733,-0.662134881254681,0.234495474351878,-0.662544426575054,0.146797316020281,0.070717547054415,0.0269251396325081,0.0417417933784744,0.045279257219792,0.0626797113608739,0.0268128260603629,0.0626082812873516,0.0176485333338266,missense,"V5R,I78C",-0.662544426575054,-1.1508018590036
PSD95-PDZ3 abundance,0,PRRIRIHRGSTGLGFNIVGGEDGEGIFISFILAGGPADLSGELRKGDQILSVNGVDLRNASHEQAAIALKNAGQTVTLIAQYKP*,2,2,FALSE,FALSE,22.3333333333333,26,16,25,48,71,29,-0.0286004902427545,0.165864050914686,0.205041864885671,0.126317116471105,-0.0677524601846369,0.0833289351779135,0.00844914833943849,0.0641451800919318,0.135333356378559,0.019442044873495,0.184748917101557,0.0174110915807942,0.130642952500333,0.00952804846616329,0.143277688567427,0.0077117782514523,missense,"V5R,I78L",0.00844914833943849,0.0334674164762085
PSD95-PDZ3 abundance,0,PRRIRIHRGSTGLGFNIVGGEDGEGIFISFILAGGPADLSGELRKGDQILSVNGVDLRNASHEQAAIALKNAGQTVTFIAQYKP*,2,2,FALSE,FALSE,13,13,16,10,1,3,0,-0.982339620203576,0.36825036423087,-0.604509537972259,0.212356053037395,,,-0.698798192920988,0.183960524396404,0.0235391558869531,0.043165110622675,0.0731632982377504,0.0292703854430991,,,0.0582497151965071,0.0221164360148766,missense,"V5R,I78F",-0.698798192920988,-1.2147878988243
PSD95-PDZ3 abundance,0,PRRIRIHRGSTGLGFNIVGGEDGEGIFISFILAGGPADLSGELRKGDQILSVNGVDLRNASHEQAAIALKNAGQTVRIIAQYKP*,2,2,FALSE,FALSE,88.3333333333333,85,88,92,14,28,11,-0.756222415219113,0.122959835101993,-0.464987310116282,0.0852820800264768,-0.706132683937529,0.099689623388612,-0.608048285329262,0.0573294903763517,0.0500438796154144,0.0144129521647829,0.092394534309487,0.0117549715115708,0.0576488874883281,0.0113987723615124,0.0691600152796026,0.00689237003337686,missense,"V5R,T77R",-0.608048285329262,-1.05461896229281
PSD95-PDZ3 abundance,0,PRRIRIHRGSTGLGFNIVGGEDGEGIFISFILAGGPADLSGELRKGDQILSVNGVDLRNASHEQAAIALKNAGQTVSIIAQYKP*,2,2,FALSE,FALSE,27.5,40,15,,40,13,24,-0.247539227037088,0.135545080126684,-0.233302614498219,0.151146108092776,,,-0.241193354754356,0.100911183514632,0.109670069356278,0.0158881536756867,0.124329109495877,0.0208334294164,,,0.113264714510176,0.0121319274377458,missense,"V5R,T77S",-0.241193354754356,-0.407138808859896
PSD95-PDZ3 abundance,0,PRRIRIHRGSTGLGFNIVGGEDGEGIFISFILAGGPADLSGELRKGDQILSVNGVDLRNASHEQAAIALKNAGQTVMIIAQYKP*,2,2,FALSE,FALSE,24.3333333333333,22,18,33,16,14,12,-0.308162624310908,0.18523251058859,-0.240510353375837,0.14227610817968,-0.423129913731735,0.103344142133494,-0.351272549450861,0.0762096415380318,0.102563991796485,0.0217123527553651,0.123335621002832,0.0196108209123191,0.0900081646688432,0.0118166395963139,0.100030573794049,0.00916221382996618,missense,"V5R,T77M",-0.351272549450861,-0.60142294662566
PSD95-PDZ3 abundance,0,PRRIRIHRGSTGLGFNIVGGEDGEGIFISFILAGGPADLSGELRKGDQILSVNGVDLRNASHEQAAIALKNAGQTVHIIAQYKP*,2,2,FALSE,FALSE,18.3333333333333,14,18,23,11,7,6,-0.284967266983182,0.218308780352876,-0.417857472783558,0.163591117974403,-0.524880558757259,0.140631016201875,-0.441941947734224,0.0958211264433122,0.105282876181229,0.0255894455760139,0.098890739550015,0.0225488042826595,0.0783737297010059,0.0160801183329223,0.0891299528471319,0.0115199813591004,missense,"V5R,T77H",-0.441941947734224,-0.761449788353484
PSD95-PDZ3 abundance,0,PRRIRIHRGSTGLGFNIVGGEDGEGIFISFILAGGPADLSGELRKGDQILSVNGVDLRNASHEQAAIALKNAGQTVLIIAQYKP*,2,2,FALSE,FALSE,79.6666666666667,85,64,90,36,31,34,-0.469718757195513,0.11150334517944,-0.36566045073961,0.0916790320279734,-0.408185678724313,0.0620032646821484,-0.407945620185551,0.0466493020566165,0.0836269070707149,0.0130700596577044,0.106085387088219,0.012636704092614,0.0917169275989879,0.00708961550619268,0.0932171210341003,0.00560835705083465,missense,"V5R,T77L",-0.407945620185551,-0.701448012330261
PSD95-PDZ3 abundance,0,PRRIRIHRGSTGLGFNIVGGEDGEGIFISFILAGGPADLSGELRKGDQILSVNGVDLRNASHEQAAIALKNAGQTVEIIAQYKP*,2,2,FALSE,FALSE,35.3333333333333,34,37,35,70,92,36,0.00411966370192699,0.152237245195128,0.0568437788878271,0.104030984992584,-0.104591303635641,0.0725365941855549,-0.0443733743948231,0.0554183683587433,0.13916870646046,0.017844755003743,0.164321832320873,0.0143392523321291,0.126430702756721,0.00829402396052184,0.136927163377146,0.00666260765387864,missense,"V5R,T77E",-0.0443733743948231,-0.0597616293242543
PSD95-PDZ3 abundance,0,PRRIRIHRGSTGLGFNIVGGEDGEGIFISFILAGGPADLSGELRKGDQILSVNGVDLRNASHEQAAIALKNAGQTVAIIAQYKP*,2,2,FALSE,FALSE,13.3333333333333,11,17,12,13,10,5,-0.162460938143395,0.233115182175072,-0.311974976287524,0.152630981402695,-0.38142522999992,0.163050303266046,-0.310570383747583,0.100533339853072,0.11964266981617,0.0273250038664008,0.113485197488875,0.0210380989489791,0.0947767873209189,0.0186435982726115,0.104923943425372,0.0120865016313564,missense,"V5R,T77A",-0.310570383747583,-0.529585709892026
PSD95-PDZ3 abundance,0,PRRIRIHRGSTGLGFNIVGGEDGEGIFISFILAGGPADLSGELRKGDQILSVNGVDLRNASHEQAAIALKNAGQTVGIIAQYKP*,2,2,FALSE,FALSE,45.6666666666667,44,44,49,7,5,5,-0.768188017284557,0.172694558369911,-0.732636806282155,0.165826513117388,-0.96893299750126,0.182871948123992,-0.815382057290007,0.100100752480259,0.0486413106379184,0.020242694753447,0.0555027019158664,0.0228569230130508,0.0275996120570271,0.0209100570060917,0.0442335582783609,0.012034494327164,missense,"V5R,T77G",-0.815382057290007,-1.42055244523822
PSD95-PDZ3 abundance,0,PRRIRIHRGSTGLGFNIVGGEDGEGIFISFILAGGPADLSGELRKGDQILSVNGVDLRNASHEQAAIALKNAGQTVVIIAQYKP*,2,2,FALSE,FALSE,30.3333333333333,28,31,32,29,34,50,-0.202596097284782,0.152071152717081,-0.171517983189725,0.105858774339672,0.0231170269019249,0.0691373619313366,-0.0562805490005369,0.0540986911659794,0.114938156929089,0.0178252861833836,0.1328452781993,0.0145911881631677,0.141033207400477,0.00790534685098255,0.1354956374226,0.0065039510274648,missense,"V5R,T77V",-0.0562805490005369,-0.080777182334754
PSD95-PDZ3 abundance,0,PRRIRIHRGSTGLGFNIVGGEDGEGIFISFILAGGPADLSGELRKGDQILSVNGVDLRNASHEQAAIALKNAGQTV*IIAQYKP*,2,2,FALSE,TRUE,15,11,17,17,0,1,1,,,-0.901109354795377,0.324719431653042,-0.98118880576942,0.316353977281149,-0.942193870056269,0.226595791228339,,,0.0322810590145697,0.0447581445850045,0.0261982508741234,0.0361727414560464,0.0289877583863577,0.0272422104382731,stop,"V5R,T77*",-0.942193870056269,-1.64436879645457
PSD95-PDZ3 abundance,0,PRRIRIHRGSTGLGFNIVGGEDGEGIFISFILAGGPADLSGELRKGDQILSVNGVDLRNASHEQAAIALKNAGQTVYIIAQYKP*,2,2,FALSE,FALSE,13,,,13,1,1,3,,,,,-0.562440313407586,0.196523221474324,-0.562440313407586,0.196523221474324,,,,,0.0740790490847056,0.0224709793175205,0.0746431796491522,0.0236267713817154,missense,"V5R,T77Y",-0.562440313407586,-0.974123228975741
PSD95-PDZ3 abundance,0,PRRIRIHRGSTGLGFNIVGGEDGEGIFISFILAGGPADLSGELRKGDQILSVNGVDLRNASHEQAAIALKNAGQTVWIIAQYKP*,2,2,FALSE,FALSE,48.6666666666667,45,61,40,26,41,18,-0.377219676460736,0.150005589915746,-0.277862361898046,0.102983619166141,-0.35784788029418,0.0869720711404941,-0.333189068615426,0.0607531365913451,0.0944693486274305,0.0175831676263417,0.118187156097401,0.0141948872386861,0.097472683172946,0.00994461416385495,0.102204638844882,0.00730397384185653,missense,"V5R,T77W",-0.333189068615426,-0.569506529616954
PSD95-PDZ3 abundance,0,PRRIRIHRGSTGLGFNIVGGEDGEGIFISFILAGGPADLSGELRKGDQILSVNGVDLRNASHEQAAIALKNAGQTVFIIAQYKP*,2,2,FALSE,FALSE,21.3333333333333,19,24,21,11,15,21,-0.376612797328733,0.199842925841917,-0.296463693336562,0.13383862265767,-0.113221574327878,0.0942636517994276,-0.200213570381922,0.0719058767734113,0.0945404850265002,0.0234249381372432,0.115623216274766,0.0184478286176926,0.125443895025935,0.0107783525737473,0.118191460516963,0.0086447988119773,missense,"V5R,T77F",-0.200213570381922,-0.33481158940143
PSD95-PDZ3 abundance,0,PRRIRIHRGSTGLGFNIVGGEDGEGIFISFILAGGPADLSGELRKGDQILSVNGVDLRNASHEQAAIALKNAGQTYTIIAQYKP*,2,2,FALSE,FALSE,27,22,31,28,1,2,0,-1.14022101502692,0.350259218278631,-0.877474919433281,0.237025379359404,,,-0.960003913696239,0.196301995674046,0.00503281201124386,0.041056246978021,0.0355387435631554,0.0326707155949296,,,0.0268465669982706,0.0236001747720746,missense,"V5R,V76Y",-0.960003913696239,-1.67580261082524
PSD95-PDZ3 abundance,0,PRRIRIHRGSTGLGFNIVGGEDGEGIFISFILAGGPADLSGELRKGDQILSVNGVDLRNASHEQAAIALKNAGQTCTIIAQYKP*,2,2,FALSE,FALSE,47.3333333333333,42,60,40,23,23,29,-0.393307959890616,0.153709474262308,-0.421538943632191,0.111288559149472,-0.211740116355934,0.0746261229533575,-0.293108101696132,0.0574835456954708,0.0925835323420069,0.0180173249092188,0.0983832990076065,0.0153396099386842,0.114179027171151,0.00853294614677753,0.107023325588647,0.00691089115153103,missense,"V5R,V76C",-0.293108101696132,-0.49876567690448
PSD95-PDZ3 abundance,0,PRRIRIHRGSTGLGFNIVGGEDGEGIFISFILAGGPADLSGELRKGDQILSVNGVDLRNASHEQAAIALKNAGQTFTIIAQYKP*,2,2,FALSE,FALSE,36.3333333333333,44,26,39,14,24,9,-0.556250210372937,0.160675686369086,-0.196689146080175,0.123262340325969,-0.562440313407587,0.1135017670087,-0.428984033892066,0.074089199601321,0.0734839714172891,0.0188338816472906,0.129375776721399,0.0169900323553491,0.0740790490847056,0.0129780890004785,0.0906878026810389,0.00890728621128061,missense,"V5R,V76F",-0.428984033892066,-0.738579734434506
PSD95-PDZ3 abundance,0,PRRIRIHRGSTGLGFNIVGGEDGEGIFISFILAGGPADLSGELRKGDQILSVNGVDLRNASHEQAAIALKNAGQRVTIIAQYKP*,2,2,FALSE,FALSE,77.6666666666667,79,82,72,64,59,45,-0.278903444145288,0.100019099911121,-0.258186756977047,0.0733958273203574,-0.245720988331418,0.0595479670341471,-0.255641672880823,0.0419736006155311,0.105993657782602,0.0117239137592196,0.120899169866852,0.0101166137006874,0.110293565363513,0.00680887034919453,0.11152768258762,0.00504622638673847,missense,"V5R,T75R",-0.255641672880823,-0.432639349966736
PSD95-PDZ3 abundance,0,PRRIRIHRGSTGLGFNIVGGEDGEGIFISFILAGGPADLSGELRKGDQILSVNGVDLRNASHEQAAIALKNAGQSVTIIAQYKP*,2,2,FALSE,FALSE,38,35,45,34,39,37,49,-0.17985013585344,0.138455087682563,-0.230554859593479,0.0933163986280213,-0.00152191812380332,0.0681880035982455,-0.0947081838082129,0.0511594271275902,0.117604364587711,0.0162292553018173,0.124707850031004,0.012862392745278,0.138215925962055,0.00779679473532027,0.13087572057242,0.00615058149207586,missense,"V5R,T75S",-0.0947081838082129,-0.148599988593202
PSD95-PDZ3 abundance,0,PRRIRIHRGSTGLGFNIVGGEDGEGIFISFILAGGPADLSGELRKGDQILSVNGVDLRNASHEQAAIALKNAGQMVTIIAQYKP*,2,2,FALSE,FALSE,114.333333333333,110,108,125,67,150,80,-0.361380851086466,0.122020346843003,-0.092159263165299,0.0895237334873447,-0.249943569411342,0.0439304414002022,-0.232759032223048,0.0375265923093741,0.0963259242504894,0.0143028284050612,0.143783795327309,0.0123396255863656,0.109810744395072,0.00502312160724713,0.114278720940113,0.00451159008374113,missense,"V5R,T75M",-0.232759032223048,-0.392252661798669
PSD95-PDZ3 abundance,0,PRRIRIHRGSTGLGFNIVGGEDGEGIFISFILAGGPADLSGELRKGDQILSVNGVDLRNASHEQAAIALKNAGQIVTIIAQYKP*,2,2,FALSE,FALSE,65.6666666666667,93,50,54,54,58,54,-0.375734021800345,0.12613602120283,-0.138235176790464,0.102201857902636,-0.113221574327878,0.0588527468225172,-0.155462004183393,0.0472823502427816,0.0946434922372997,0.0147852543746861,0.137432859094688,0.0140871321114835,0.125443895025935,0.00672937705125518,0.123571664523462,0.00568446451872534,missense,"V5R,T75I",-0.155462004183393,-0.255827368300248
PSD95-PDZ3 abundance,0,PRRIRIHRGSTGLGFNIVGGEDGEGIFISFILAGGPADLSGELRKGDQILSVNGVDLRNASHEQAAIALKNAGQQVTIIAQYKP*,2,2,FALSE,FALSE,20.6666666666667,18,24,20,15,12,14,-0.26730913710431,0.197112118203649,-0.353556713621251,0.139405911866102,-0.222490494815119,0.106574009888626,-0.270286550193557,0.0777938980089064,0.107352704764299,0.0231048417429292,0.107753722158913,0.0192152034990448,0.112949800771341,0.0121859511259102,0.109767019569859,0.00935267918651057,missense,"V5R,T75Q",-0.270286550193557,-0.458486807964903
PSD95-PDZ3 abundance,0,PRRIRIHRGSTGLGFNIVGGEDGEGIFISFILAGGPADLSGELRKGDQILSVNGVDLRNASHEQAAIALKNAGQPVTIIAQYKP*,2,2,FALSE,FALSE,19.6666666666667,14,21,24,0,2,0,,,-0.777827317259967,0.241406229457237,,,-0.777827317259967,0.241406229457237,,,0.0492738063615766,0.0332745560275329,,,0.0487485323884583,0.0290227778209572,missense,"V5R,T75P",-0.777827317259967,-1.35427025353187
PSD95-PDZ3 abundance,0,PRRIRIHRGSTGLGFNIVGGEDGEGIFISFILAGGPADLSGELRKGDQILSVNGVDLRNASHEQAAIALKNAGQLVTIIAQYKP*,2,2,FALSE,FALSE,48,31,58,55,51,37,53,-0.143698477198645,0.15942323884788,-0.306475238818586,0.0995387889493893,-0.124843053655172,0.0591231125660576,-0.169580160119857,0.0484300897290694,0.121841944496931,0.0186870738201894,0.114243261284322,0.0137200643796805,0.124115064673758,0.00676029137774385,0.12187432595889,0.00582245013815929,missense,"V5R,T75L",-0.169580160119857,-0.280745190060491
PSD95-PDZ3 abundance,0,PRRIRIHRGSTGLGFNIVGGEDGEGIFISFILAGGPADLSGELRKGDQILSVNGVDLRNASHEQAAIALKNAGQEVTIIAQYKP*,2,2,FALSE,FALSE,25.6666666666667,24,34,19,60,54,45,0.0623861998195065,0.168626052267036,-0.0578437531789119,0.10883924952829,0.150924348517178,0.0833098950786298,0.0722746140907147,0.0615847048060684,0.145998520416974,0.019765797693572,0.148513720326438,0.0150020060151979,0.155647030943052,0.00952587137139557,0.1509510295412,0.00740394814489398,missense,"V5R,T75E",0.0722746140907147,0.146116092869358
PSD95-PDZ3 abundance,0,PRRIRIHRGSTGLGFNIVGGEDGEGIFISFILAGGPADLSGELRKGDQILSVNGVDLRNASHEQAAIALKNAGQAVTIIAQYKP*,2,2,FALSE,FALSE,57.3333333333333,56,67,49,51,56,41,-0.243402508067046,0.118747352163874,-0.22171322536723,0.0823321490373383,-0.164954436040561,0.0657085688143393,-0.195921164934434,0.0471378309185709,0.110154962106703,0.0139191786083064,0.125926548712052,0.0113483637608258,0.119528624266272,0.00751328967505147,0.118707509874512,0.00566708985425694,missense,"V5R,T75A",-0.195921164934434,-0.327235713745676
PSD95-PDZ3 abundance,0,PRRIRIHRGSTGLGFNIVGGEDGEGIFISFILAGGPADLSGELRKGDQILSVNGVDLRNASHEQAAIALKNAGQGVTIIAQYKP*,2,2,FALSE,FALSE,36.3333333333333,45,34,30,3,5,1,-0.985790529299679,0.222904633020502,-0.530903833028972,0.176690898494793,-1.15519318622247,0.31264009171783,-0.780023996906609,0.126604482685721,0.0231346515405876,0.0261281564859622,0.0833088407060955,0.0243544303506119,0.00630213475621563,0.0357480860639003,0.0484844391814535,0.0152208738787985,missense,"V5R,T75G",-0.780023996906609,-1.35814728054203
PSD95-PDZ3 abundance,0,PRRIRIHRGSTGLGFNIVGGEDGEGIFISFILAGGPADLSGELRKGDQILSVNGVDLRNASHEQAAIALKNAGQVVTIIAQYKP*,2,2,FALSE,FALSE,28,25,31,28,46,30,25,-0.0296024999499495,0.1680126271024,-0.184599126460995,0.116561368847443,-0.147940310011935,0.0841029271983233,-0.141973926321706,0.0631944646507362,0.135215904057917,0.0196938939898362,0.131042221021932,0.0160663948361251,0.121474063951347,0.0096165487388134,0.125193252698264,0.00759747961432595,missense,"V5R,T75V",-0.141973926321706,-0.232021602054408
PSD95-PDZ3 abundance,0,PRRIRIHRGSTGLGFNIVGGEDGEGIFISFILAGGPADLSGELRKGDQILSVNGVDLRNASHEQAAIALKNAGQYVTIIAQYKP*,2,2,FALSE,FALSE,22.6666666666667,30,18,20,22,28,21,-0.305672140071584,0.166508653713374,-0.0631632339681161,0.130317725187621,-0.098274495314375,0.0954140187441997,-0.124705832878193,0.069877875498448,0.102855918263194,0.019517603118145,0.14778050245565,0.0179625209253528,0.127152983147176,0.0109098885399787,0.127269288766304,0.00840098476228931,missense,"V5R,T75Y",-0.124705832878193,-0.201544302008915
PSD95-PDZ3 abundance,0,PRRIRIHRGSTGLGFNIVGGEDGEGIFISFILAGGPADLSGELRKGDQILSVNGVDLRNASHEQAAIALKNAGQWVTIIAQYKP*,2,2,FALSE,FALSE,29,26,35,26,21,21,26,-0.276688076304784,0.173308260087893,-0.306908319441506,0.119947656806591,-0.113221574327878,0.0847314306797458,-0.191312090695237,0.0642710382469073,0.106253335999363,0.0203146308738671,0.114183567027532,0.0165331484434174,0.125443895025935,0.0096884134712663,0.119261630362228,0.00772690939896669,missense,"V5R,T75W",-0.191312090695237,-0.31910093389986
PSD95-PDZ3 abundance,0,PRRIRIHRGSTGLGFNIVGGEDGEGIFISFILAGGPADLSGELRKGDQILSVNGVDLRNASHEQAAIALKNAGHTVTIIAQYKP*,2,2,FALSE,FALSE,11.3333333333333,11,12,11,12,10,10,-0.186481885066094,0.234407616055581,-0.222857988393275,0.163219083316952,-0.142420262476975,0.133461962101929,-0.176576032023642,0.0945426742855662,0.116827012502849,0.0274764987645556,0.125768758743111,0.0224975243795625,0.122105240628888,0.0152603899303574,0.12103325555079,0.0113662809636616,missense,"V5R,Q74H",-0.176576032023642,-0.29309254547578
PSD95-PDZ3 abundance,0,PRRIRIHRGSTGLGFNIVGGEDGEGIFISFILAGGPADLSGELRKGDQILSVNGVDLRNASHEQAAIALKNAGDTVTIIAQYKP*,2,2,FALSE,FALSE,25,25,26,24,45,17,39,-0.0361984056489916,0.168148089394577,-0.284919277593646,0.129458788768597,0.0355158568265162,0.0791160726405916,-0.0494771637469584,0.0626474004500266,0.134442753433204,0.0197097724393776,0.117214456522817,0.0178441282556061,0.142450922053773,0.00904633874130981,0.136313566351315,0.00753170946917811,missense,"V5R,Q74D",-0.0494771637469584,-0.0687695559933361
PSD95-PDZ3 abundance,0,PRRIRIHRGSTGLGFNIVGGEDGEGIFISFILAGGPADLSGELRKGDQILSVNGVDLRNASHEQAAIALKNAGGTVTIIAQYKP*,2,2,FALSE,FALSE,31.6666666666667,37,25,33,21,13,25,-0.387646532182281,0.145907644553022,-0.386263880060478,0.141060511398539,-0.282350185821286,0.088166319977075,-0.327367890887196,0.0665375386868372,0.0932471464943594,0.0171028197921255,0.103245485380472,0.0194432674763871,0.106105287087606,0.0100811677004063,0.102904483037978,0.00799939672809272,missense,"V5R,Q74G",-0.327367890887196,-0.559232449225754
PSD95-PDZ3 abundance,0,PRRIRIHRGSTGLGFNIVGGEDGEGIFISFILAGGPADLSGELRKGDQILSVNGVDLRNASHEQAAIALKNAGVTVTIIAQYKP*,2,2,FALSE,FALSE,21.3333333333333,28,16,20,11,2,14,-0.496068026889156,0.168625221852632,-0.885598071844414,0.325490932583853,-0.35784788029418,0.122943051593458,-0.446704671650175,0.0950155854911936,0.0805383313308693,0.019765700355095,0.0344190778004609,0.0448644854652928,0.097472683172946,0.0140576301816343,0.0885573600091344,0.0114231361528621,missense,"V5R,Q74V",-0.446704671650175,-0.769855752005182
PSD95-PDZ3 abundance,0,PRRIRIHRGSTGLGFNIVGGEDGEGIFISFILAGGPADLSGELRKGDQILSVNGVDLRNASHEQAAIALKNAG*TVTIIAQYKP*,2,2,FALSE,TRUE,15.3333333333333,15,12,19,3,8,1,-0.695589079496624,0.261828089279892,-0.279951008677964,0.170065623161477,-1.01526326287816,0.315455839438403,-0.507138347684354,0.129956266630556,0.057151122127854,0.0306906375001021,0.117899264627258,0.0234412265125341,0.0223020882974976,0.036070046025261,0.0812917929341374,0.0156238381310198,stop,"V5R,Q74*",-0.507138347684354,-0.876518093355766
PSD95-PDZ3 abundance,0,PRRIRIHRGSTGLGFNIVGGEDGEGIFISFILAGGPADLSGELRKGDQILSVNGVDLRNASHEQAAIALKNAGYTVTIIAQYKP*,2,2,FALSE,FALSE,13.5,13,14,,2,1,7,-0.774325022524574,0.297451560791655,-0.851433022203254,0.327357007972528,,,-0.809196808809537,0.220145098997531,0.0479219508332634,0.0348663050293945,0.0391282638932315,0.0451216985049548,,,0.0449771724461464,0.026466683610208,missense,"V5R,Q74Y",-0.809196808809537,-1.40963579862567
PSD95-PDZ3 abundance,0,PRRIRIHRGSTGLGFNIVGGEDGEGIFISFILAGGPADLSGELRKGDQILSVNGVDLRNASHEQAAIALKNAGSTVTIIAQYKP*,2,2,FALSE,FALSE,13.6666666666667,17,10,14,10,13,16,-0.371836543273049,0.208177046792768,-0.109081648167141,0.163732222391632,-0.0723136513823691,0.111698212411282,-0.131255157368587,0.0843567090175938,0.0951003420007253,0.0244018367033521,0.141451275370681,0.0225682536019556,0.130121413965097,0.012771865849074,0.126481903991729,0.0101416853617626,missense,"V5R,Q74S",-0.131255157368587,-0.213103524122345
PSD95-PDZ3 abundance,0,PRRIRIHRGSTGLGFNIVGGEDGEGIFISFILAGGPADLSGELRKGDQILSVNGVDLRNASHEQAAIALKNAGWTVTIIAQYKP*,2,2,FALSE,FALSE,163,170,170,149,15,34,16,-0.941165340204803,0.135824021126095,-0.587996853313661,0.0981313839967081,-0.796807675723382,0.080904760986351,-0.752220442569474,0.0567207190005668,0.0283654711430645,0.0159208502328834,0.0754393465902426,0.0135260728035033,0.0472808716897348,0.0092508620466043,0.051827088548762,0.00681918121624117,missense,"V5R,Q74W",-0.752220442569474,-1.30907543189609
PSD95-PDZ3 abundance,0,PRRIRIHRGSTGLGFNIVGGEDGEGIFISFILAGGPADLSGELRKGDQILSVNGVDLRNASHEQAAIALKNAGCTVTIIAQYKP*,2,2,FALSE,FALSE,17.3333333333333,16,14,22,11,15,21,-0.32504025536621,0.209740309688819,-0.158557229230968,0.1482351347116,-0.127473183463471,0.0932055437936902,-0.159682750608915,0.0738511587207426,0.100585650748344,0.0245850772983242,0.134631741352009,0.0204321914405434,0.123814328750129,0.0106573657359871,0.123064230286898,0.00887866802853998,missense,"V5R,Q74C",-0.159682750608915,-0.263276769454311
PSD95-PDZ3 abundance,0,PRRIRIHRGSTGLGFNIVGGEDGEGIFISFILAGGPADLSGELRKGDQILSVNGVDLRNASHEQAAIALKNAGFTVTIIAQYKP*,2,2,FALSE,FALSE,17.6666666666667,20,20,13,7,2,0,-0.52764747020065,0.209171933741648,-0.765343972721382,0.242078164815841,,,-0.629254012603685,0.158272353010856,0.0768366916412789,0.0245184541174181,0.0509944651374253,0.0333671731517348,,,0.06661058185114,0.0190281060557631,missense,"V5R,Q74F",-0.629254012603685,-1.09204598427064
PSD95-PDZ3 abundance,0,PRRIRIHRGSTGLGFNIVGGEDGEGIFISFILAGGPADLSGELRKGDQILSVNGVDLRNASHEQAAIALKNAVQTVTIIAQYKP*,2,2,FALSE,FALSE,39,31,40,46,3,5,3,-1.03512469564798,0.264820126890219,-0.838949677664669,0.199945959371677,-0.853907147799714,0.187467444266605,-0.886536542091738,0.121511854828166,0.0173518609319497,0.0310413544225597,0.0408489226690802,0.0275598233009568,0.0407519686601443,0.0214355180584788,0.0356790946756264,0.014608618730425,missense,"V5R,G73V",-0.886536542091738,-1.54613646468881
PSD95-PDZ3 abundance,0,PRRIRIHRGSTGLGFNIVGGEDGEGIFISFILAGGPADLSGELRKGDQILSVNGVDLRNASHEQAAIALKNAWQTVTIIAQYKP*,2,2,FALSE,FALSE,163,153,174,162,2,1,6,-1.51422215561825,0.244056205874132,-1.49619418311673,0.313369865280792,-1.1229155339692,0.127899497916874,-1.24062708106829,0.106537924872344,-0.0388063859223401,0.0286074750983889,-0.0497432678043096,0.0431937616650163,0.00999284596459138,0.0146243632220676,-0.00689102070343767,0.0128083957486424,missense,"V5R,G73W",-1.24062708106829,-2.17108812104625
PSD95-PDZ3 abundance,0,PRRIRIHRGSTGLGFNIVGGEDGEGIFISFILAGGPADLSGELRKGDQILSVNGVDLRNASHEQAAIALKNACQTVTIIAQYKP*,2,2,FALSE,FALSE,18,21,14,19,4,5,2,-0.710231087218849,0.229944158645368,-0.439645763103123,0.184779614539871,-0.80291460916513,0.228417402595591,-0.618962437264307,0.121835881545139,0.0554348335794695,0.0269533067963038,0.095887520914719,0.0254693495299466,0.0465825889421109,0.0261178434333669,0.0678478742987042,0.0146475744584354,missense,"V5R,G73C",-0.618962437264307,-1.07388188117581
PSD95-PDZ3 abundance,0,PRRIRIHRGSTGLGFNIVGGEDGEGIFISFILAGGPADLSGELRKGDQILSVNGVDLRNASHEQAAIALKNGGQTVTIIAQYKP*,2,2,FALSE,FALSE,38.3333333333333,43,34,38,16,10,19,-0.519648101006258,0.146924047083002,-0.490088473099757,0.128843878812176,-0.321041888559089,0.0866450904308049,-0.401885363533151,0.0645812750886779,0.077774351694674,0.0172219591926673,0.0889346813639861,0.0177593713052871,0.101681176565408,0.00990722633401209,0.093945708207497,0.00776420725557472,missense,"V5R,A72G",-0.401885363533151,-0.690751969889208
PSD95-PDZ3 abundance,0,PRRIRIHRGSTGLGFNIVGGEDGEGIFISFILAGGPADLSGELRKGDQILSVNGVDLRNASHEQAAIALKNVGQTVTIIAQYKP*,2,2,FALSE,FALSE,28.6666666666667,25,34,27,7,9,13,-0.596871720594047,0.198721522682577,-0.546415115979934,0.146850128691037,-0.41750857528838,0.113468362137335,-0.48793768309137,0.0818233854634775,0.0687224500376252,0.0232934909042537,0.0811708219202044,0.0202412872516444,0.0906509232138629,0.0129742694000878,0.0836001700781315,0.00983711953997322,missense,"V5R,A72V",-0.48793768309137,-0.842629904263699
PSD95-PDZ3 abundance,0,PRRIRIHRGSTGLGFNIVGGEDGEGIFISFILAGGPADLSGELRKGDQILSVNGVDLRNASHEQAAIALKNFGQTVTIIAQYKP*,2,2,FALSE,FALSE,11,,,11,0,0,1,,,,,-0.847827221157793,0.320967714290994,-0.847827221157793,0.320967714290994,,,,,0.0414471633796166,0.0367002882169173,0.0403328769064823,0.0385879630385352,missense,"V5R,A72F",-0.847827221157793,-1.47781649685216
PSD95-PDZ3 abundance,0,PRRIRIHRGSTGLGFNIVGGEDGEGIFISFILAGGPADLSGELRKGDQILSVNGVDLRNASHEQAAIALKTAGQTVTIIAQYKP*,2,2,FALSE,FALSE,11,11,,11,10,11,2,-0.241196881171346,0.237735063581612,,,-0.635478567444764,0.23597117787966,-0.439805845530659,0.167476964644995,0.11041349852158,0.0278665313470142,,,0.0657276640242299,0.026981561862691,0.0893867632028394,0.0201347195801383,missense,"V5R,N71T",-0.439805845530659,-0.757679677426134
PSD95-PDZ3 abundance,0,PRRIRIHRGSTGLGFNIVGGEDGEGIFISFILAGGPADLSGELRKGDQILSVNGVDLRNASHEQAAIALKSAGQTVTIIAQYKP*,2,2,FALSE,FALSE,34.6666666666667,31,37,36,26,23,13,-0.265379216443459,0.163169401829617,-0.297850459927615,0.117468157565174,-0.425264795888002,0.0992053060933776,-0.353259906347532,0.0687389113269695,0.107578923790566,0.0191261868672462,0.115432069415238,0.0161913832925584,0.08976405665749,0.0113433942548303,0.0997916461665697,0.00826405414467778,missense,"V5R,N71S",-0.353259906347532,-0.604930529708614
PSD95-PDZ3 abundance,0,PRRIRIHRGSTGLGFNIVGGEDGEGIFISFILAGGPADLSGELRKGDQILSVNGVDLRNASHEQAAIALKQAGQTVTIIAQYKP*,2,2,FALSE,FALSE,13,,,13,18,2,3,,,,,-0.562440313407586,0.196523221474324,-0.562440313407586,0.196523221474324,,,,,0.0740790490847056,0.0224709793175205,0.0746431796491522,0.0236267713817154,missense,"V5R,N71Q",-0.562440313407586,-0.974123228975741
PSD95-PDZ3 abundance,0,PRRIRIHRGSTGLGFNIVGGEDGEGIFISFILAGGPADLSGELRKGDQILSVNGVDLRNASHEQAAIALKRAGQTVTIIAQYKP*,2,2,FALSE,FALSE,18,,,18,1,2,10,,,,,-0.293292575787635,0.120715251462091,-0.293292575787635,0.120715251462091,,,,,0.104854105589698,0.0138028976859019,0.107001147409636,0.0145128480348758,missense,"V5R,N71R",-0.293292575787635,-0.499091264222834
PSD95-PDZ3 abundance,0,PRRIRIHRGSTGLGFNIVGGEDGEGIFISFILAGGPADLSGELRKGDQILSVNGVDLRNASHEQAAIALKDAGQTVTIIAQYKP*,2,2,FALSE,FALSE,19,14,12,31,10,13,7,-0.31357000715547,0.220262681879969,-0.155730042346886,0.15663380487745,-0.569100452875009,0.128431458416228,-0.387819645004036,0.0905367934006407,0.101930155957239,0.0258184755614667,0.135021430502062,0.0215898335677522,0.0733175113127237,0.0146851889773602,0.0956367425469192,0.010884678682056,missense,"V5R,N71D",-0.387819645004036,-0.665926697465846
PSD95-PDZ3 abundance,0,PRRIRIHRGSTGLGFNIVGGEDGEGIFISFILAGGPADLSGELRKGDQILSVNGVDLRNASHEQAAIALKAAGQTVTIIAQYKP*,2,2,FALSE,FALSE,10,,10,,2,8,7,,,-0.233302614498219,0.176625049186738,,,-0.233302614498219,0.176625049186738,,,0.124329109495877,0.0243453539216598,,,0.114213369405336,0.0212345372018263,missense,"V5R,N71A",-0.233302614498219,-0.393212056659138
PSD95-PDZ3 abundance,0,PRRIRIHRGSTGLGFNIVGGEDGEGIFISFILAGGPADLSGELRKGDQILSVNGVDLRNASHEQAAIALKGAGQTVTIIAQYKP*,2,2,FALSE,FALSE,43.3333333333333,33,52,45,26,38,34,-0.304263416378698,0.147500251473892,-0.259429981193498,0.0916630376553095,-0.195947865493554,0.0705223047084346,-0.230189173949003,0.0522671809924005,0.103021044275132,0.0172894999982982,0.120727808365792,0.0126344994865004,0.115984754452861,0.00806370483161532,0.114587679105304,0.00628375988755878,missense,"V5R,N71G",-0.230189173949003,-0.387716993634221
PSD95-PDZ3 abundance,0,PRRIRIHRGSTGLGFNIVGGEDGEGIFISFILAGGPADLSGELRKGDQILSVNGVDLRNASHEQAAIALKVAGQTVTIIAQYKP*,2,2,FALSE,FALSE,89.6666666666667,93,78,98,15,27,8,-0.760144354829413,0.142999394861786,-0.447641970431183,0.106171735791036,-0.880800343288976,0.113061469242638,-0.675435806449943,0.0680659570568258,0.0495841626033548,0.016761924217174,0.0947853528002361,0.0146343256305449,0.0376769303258058,0.0129277442019326,0.0610584304208032,0.00818314901513759,missense,"V5R,N71V",-0.675435806449943,-1.1735544838798
PSD95-PDZ3 abundance,0,PRRIRIHRGSTGLGFNIVGGEDGEGIFISFILAGGPADLSGELRKGDQILSVNGVDLRNASHEQAAIALK*AGQTVTIIAQYKP*,2,2,FALSE,TRUE,16,,14,18,1,1,0,,,-0.851433022203254,0.327357007972528,,,-0.851433022203254,0.327357007972528,,,0.0391282638932315,0.0451216985049548,,,0.0398993737494001,0.0393561082987834,stop,"V5R,N71*",-0.851433022203254,-1.48418055092254
PSD95-PDZ3 abundance,0,PRRIRIHRGSTGLGFNIVGGEDGEGIFISFILAGGPADLSGELRKGDQILSVNGVDLRNASHEQAAIALNNAGQTVTIIAQYKP*,2,2,FALSE,FALSE,14,,16,12,6,29,15,,,-0.0240491362210856,0.133483487737972,-0.0448605767861467,0.118160770031952,-0.0357173922667146,0.0884759462902067,,,0.153171847326394,0.0183988781129379,0.133260470341367,0.0135108115957543,0.137967818569396,0.0106369157807275,missense,"V5R,K70N",-0.0357173922667146,-0.0444842644333498
PSD95-PDZ3 abundance,0,PRRIRIHRGSTGLGFNIVGGEDGEGIFISFILAGGPADLSGELRKGDQILSVNGVDLRNASHEQAAIALRNAGQTVTIIAQYKP*,2,2,FALSE,FALSE,17,18,19,14,22,10,23,-0.152372538497834,0.191973160693204,-0.340432923667701,0.149837754422231,0.0388640251216977,0.103322762099558,-0.0946932004751175,0.0777682387095134,0.120825199228235,0.0225024698487781,0.109562657599745,0.0206530907084377,0.142833760376634,0.0118141949472958,0.130877521925883,0.00934959432765254,missense,"V5R,K70R",-0.0946932004751175,-0.148573543778091
PSD95-PDZ3 abundance,0,PRRIRIHRGSTGLGFNIVGGEDGEGIFISFILAGGPADLSGELRKGDQILSVNGVDLRNASHEQAAIALENAGQTVTIIAQYKP*,2,2,FALSE,FALSE,62,65,63,58,93,59,79,-0.105094069449405,0.130694308995805,-0.192993171231669,0.0992745618833796,-0.0185565969422097,0.0528372671998866,-0.0624885740477584,0.043928734400646,0.126367027681843,0.0153195620521401,0.12988521644236,0.0136836442826031,0.136268136217223,0.00604155137258464,0.134749284969072,0.00528128002882225,missense,"V5R,K70E",-0.0624885740477584,-0.0917340284204566
PSD95-PDZ3 abundance,0,PRRIRIHRGSTGLGFNIVGGEDGEGIFISFILAGGPADLSGELRKGDQILSVNGVDLRNASHEQAAIALGNAGQTVTIIAQYKP*,2,2,FALSE,FALSE,23,,20,26,9,14,15,,,-0.267467664139379,0.139586748484413,-0.281730662152826,0.0992459425607925,-0.276941474702437,0.0808853181409952,,,0.119619923403107,0.0192401293603258,0.106176125044751,0.0113480407348338,0.108966939158219,0.00972434150792859,missense,"V5R,K70G",-0.276941474702437,-0.470232408699617
PSD95-PDZ3 abundance,0,PRRIRIHRGSTGLGFNIVGGEDGEGIFISFILAGGPADLSGELRKGDQILSVNGVDLRNASHEQAAIALVNAGQTVTIIAQYKP*,2,2,FALSE,FALSE,14,14,,,1,5,4,-1.00457954333204,0.365172929663131,,,,,-1.00457954333204,0.365172929663131,0.0209322643932138,0.0428043837464696,,,,,0.0214875147565046,0.0439024826644686,missense,"V5R,K70V",-1.00457954333204,-1.75447631290886
PSD95-PDZ3 abundance,0,PRRIRIHRGSTGLGFNIVGGEDGEGIFISFILAGGPADLSGELRKGDQILSVNGVDLRNASHEQAAIAL*NAGQTVTIIAQYKP*,2,2,FALSE,TRUE,11,10,12,,0,2,2,,,-0.634645247493406,0.251296680277391,,,-0.634645247493406,0.251296680277391,,,0.0690095017216233,0.0346378197705303,,,0.0659624270262344,0.030211845548612,stop,"V5R,K70*",-0.634645247493406,-1.10156123758376
PSD95-PDZ3 abundance,0,PRRIRIHRGSTGLGFNIVGGEDGEGIFISFILAGGPADLSGELRKGDQILSVNGVDLRNASHEQAAIALSNAGQTVTIIAQYKP*,2,2,FALSE,FALSE,15.6666666666667,13,17,17,5,7,8,-0.49934468170601,0.245354623298861,-0.403233046213373,0.164948338084278,-0.344142844630333,0.131295675838456,-0.386791079431125,0.0947558468712735,0.0801542525046684,0.0287596713681465,0.100906517280251,0.0227358785627609,0.0990397528079632,0.015012691091222,0.0957604006238628,0.0113919093851253,missense,"V5R,K70S",-0.386791079431125,-0.664111331937242
PSD95-PDZ3 abundance,0,PRRIRIHRGSTGLGFNIVGGEDGEGIFISFILAGGPADLSGELRKGDQILSVNGVDLRNASHEQAAIALWNAGQTVTIIAQYKP*,2,2,FALSE,FALSE,26,22,22,34,3,1,1,-0.8105256781031,0.244622812381544,-0.967076945974565,0.321898386871409,-1.19353745948245,0.312064801746342,-0.959140332153633,0.165226069174807,0.0436786276639189,0.0286738908713184,0.0231883263471962,0.0443693020399977,0.00191775022951013,0.0356823059033987,0.0269503900657104,0.0198641083400044,missense,"V5R,K70W",-0.959140332153633,-1.67427843365572
PSD95-PDZ3 abundance,0,PRRIRIHRGSTGLGFNIVGGEDGEGIFISFILAGGPADLSGELRKGDQILSVNGVDLRNASHEQAAIALCNAGQTVTIIAQYKP*,2,2,FALSE,FALSE,16,14,20,14,25,11,19,-0.038589666336906,0.207026425995096,-0.329170859775789,0.145816744468414,-0.0196665776842049,0.107434586867254,-0.115193250546235,0.0798082856667887,0.134162457628644,0.0242669646737752,0.111114979496325,0.0200988493315836,0.136141218115081,0.0122843517492198,0.128412927702816,0.00959485655521991,missense,"V5R,K70C",-0.115193250546235,-0.184755081653645
PSD95-PDZ3 abundance,0,PRRIRIHRGSTGLGFNIVGGEDGEGIFISFILAGGPADLSGELRKGDQILSVNGVDLRNASHEQAAIAEKNAGQTVTIIAQYKP*,2,2,FALSE,FALSE,16.3333333333333,22,11,16,3,0,1,-0.8105256781031,0.244622812381544,,,-0.962616189179994,0.316886042211044,-0.867316583510223,0.19363838285722,0.0436786276639189,0.0286738908713184,,,0.028321892447482,0.0362335791522002,0.0379897914165243,0.0232799450780952,missense,"V5R,L69E",-0.867316583510223,-1.51221422269568
PSD95-PDZ3 abundance,0,PRRIRIHRGSTGLGFNIVGGEDGEGIFISFILAGGPADLSGELRKGDQILSVNGVDLRNASHEQAAIASKNAGQTVTIIAQYKP*,2,2,FALSE,FALSE,14.6666666666667,13,14,17,1,0,0,-0.982339620203576,0.36825036423087,,,,,-0.982339620203576,0.36825036423087,0.0235391558869531,0.043165110622675,,,,,0.0241612831557864,0.0442724635879884,missense,"V5R,L69S",-0.982339620203576,-1.71522398824475
PSD95-PDZ3 abundance,0,PRRIRIHRGSTGLGFNIVGGEDGEGIFISFILAGGPADLSGELRKGDQILSVNGVDLRNASHEQAAIAWKNAGQTVTIIAQYKP*,2,2,FALSE,FALSE,47,48,33,60,1,0,5,-1.37434786863888,0.335510785953142,,,-0.87448353496771,0.143093785921035,-0.951414402116961,0.131622678751128,-0.0224107766923465,0.0393274836835965,,,0.0383992107162606,0.0163617178660863,0.027879230847569,0.0158241805531779,missense,"V5R,L69W",-0.951414402116961,-1.66064256304682
PSD95-PDZ3 abundance,0,PRRIRIHRGSTGLGFNIVGGEDGEGIFISFILAGGPADLSGELRKGDQILSVNGVDLRNASHEQAAIACKNAGQTVTIIAQYKP*,2,2,FALSE,FALSE,16,17,,15,2,1,0,-0.854831481770616,0.284679473447559,,,,,-0.854831481770616,0.284679473447559,0.0384852453830099,0.0333692024691788,,,,,0.0394907979757807,0.0342252522920878,missense,"V5R,L69C",-0.854831481770616,-1.49017865790903
PSD95-PDZ3 abundance,0,PRRIRIHRGSTGLGFNIVGGEDGEGIFISFILAGGPADLSGELRKGDQILSVNGVDLRNASHEQAAIAFKNAGQTVTIIAQYKP*,2,2,FALSE,FALSE,23.3333333333333,12,25,33,17,20,22,-0.108066734830318,0.222541192238439,-0.233302614498219,0.127138256967341,-0.237437573828623,0.0842247524387163,-0.224577753601357,0.0669611490288484,0.126018581509143,0.0260855551389268,0.124329109495877,0.0175242745981086,0.1112407126501,0.00963047855553779,0.115262305465924,0.0080503247793965,missense,"V5R,L69F",-0.224577753601357,-0.377813124270992
PSD95-PDZ3 abundance,0,PRRIRIHRGSTGLGFNIVGGEDGEGIFISFILAGGPADLSGELRKGDQILSVNGVDLRNASHEQAAIGLKNAGQTVTIIAQYKP*,2,2,FALSE,FALSE,24.3333333333333,27,21,25,2,0,2,-0.993665554091504,0.268501082608779,,,-0.886989530550429,0.225869225669755,-0.931196275289467,0.172845031380904,0.0222115667338545,0.0314728240861965,,,0.0369692424612318,0.0258264782167362,0.0303099311828072,0.0207800890412108,missense,"V5R,A68G",-0.931196275289467,-1.62495860524945
PSD95-PDZ3 abundance,0,PRRIRIHRGSTGLGFNIVGGEDGEGIFISFILAGGPADLSGELRKGDQILSVNGVDLRNASHEQAAIWLKNAGQTVTIIAQYKP*,2,2,FALSE,FALSE,24,20,26,26,11,8,14,-0.392005998505772,0.197119712381192,-0.47777767995233,0.150995898236411,-0.302866928427782,0.101491842218695,-0.362657016497085,0.0774570754619798,0.0927361440232489,0.0231057319077344,0.090631556284109,0.0208127250365142,0.103759349058936,0.0116048427777851,0.0986618897363288,0.00931218509500962,missense,"V5R,A68W",-0.362657016497085,-0.62151594757917
PSD95-PDZ3 abundance,0,PRRIRIHRGSTGLGFNIVGGEDGEGIFISFILAGGPADLSGELRKGDQILSVNGVDLRNASHEQAAHALKNAGQTVTIIAQYKP*,2,2,FALSE,FALSE,10.6666666666667,10,12,10,17,6,19,-0.0533517387250664,0.237425786808699,-0.353556713621251,0.180901615670216,0.0834131555415833,0.118998224875816,-0.0492758401431992,0.0917024081188159,0.132432095490413,0.0278302789290603,0.107753722158913,0.0249348202804191,0.147927624505101,0.0136065683736793,0.136337770242967,0.0110248133300578,missense,"V5R,I67H",-0.0492758401431992,-0.0684142301492827
PSD95-PDZ3 abundance,0,PRRIRIHRGSTGLGFNIVGGEDGEGIFISFILAGGPADLSGELRKGDQILSVNGVDLRNASHEQAADALKNAGQTVTIIAQYKP*,2,2,FALSE,FALSE,20,16,18,26,46,20,26,0.104328986329175,0.193574049304813,-0.149252283449988,0.135228037338224,-0.113221574327878,0.0847314306797458,-0.0958394799240597,0.0673191960895766,0.150914917508107,0.022690120807818,0.135914301211456,0.0186393404802386,0.125443895025935,0.0096884134712663,0.130739711837708,0.00809337056291386,missense,"V5R,I67D",-0.0958394799240597,-0.150596668265787
PSD95-PDZ3 abundance,0,PRRIRIHRGSTGLGFNIVGGEDGEGIFISFILAGGPADLSGELRKGDQILSVNGVDLRNASHEQAAAALKNAGQTVTIIAQYKP*,2,2,FALSE,FALSE,26.6666666666667,17,32,31,66,23,68,0.194476131502057,0.187988595256724,-0.260704508883068,0.119895678567315,0.127426047799013,0.0660440939138719,0.0506871748472454,0.0552896361124592,0.1614816728237,0.0220354120409517,0.120552132107932,0.0165259839520997,0.152960173759084,0.00755165449278417,0.148355705243665,0.00664713097214306,missense,"V5R,I67A",0.0506871748472454,0.10801536882653
PSD95-PDZ3 abundance,0,PRRIRIHRGSTGLGFNIVGGEDGEGIFISFILAGGPADLSGELRKGDQILSVNGVDLRNASHEQAA*ALKNAGQTVTIIAQYKP*,2,2,FALSE,TRUE,15,,,15,0,0,1,,,,,-0.942844532509441,0.317487971208832,-0.942844532509441,0.317487971208832,,,,,0.0305826354008289,0.0363024052886662,0.0289095332640926,0.0381696150506863,stop,"V5R,I67*",-0.942844532509441,-1.64551718234202
PSD95-PDZ3 abundance,0,PRRIRIHRGSTGLGFNIVGGEDGEGIFISFILAGGPADLSGELRKGDQILSVNGVDLRNASHEQAAYALKNAGQTVTIIAQYKP*,2,2,FALSE,FALSE,15,15,16,14,14,9,10,-0.23329901408746,0.209442913909916,-0.323421004100104,0.157518280264205,-0.216301307553666,0.126597122470936,-0.253790788537405,0.0892661624954282,0.111339260827535,0.0245502175318665,0.11190751867504,0.0217117464358573,0.113657488635915,0.0144754462061049,0.111750202964133,0.0107319185874332,missense,"V5R,I67Y",-0.253790788537405,-0.429372633946905
PSD95-PDZ3 abundance,0,PRRIRIHRGSTGLGFNIVGGEDGEGIFISFILAGGPADLSGELRKGDQILSVNGVDLRNASHEQAALALKNAGQTVTIIAQYKP*,2,2,FALSE,FALSE,12.6666666666667,10,13,15,10,4,6,-0.212594140999058,0.24546358682198,-0.47777767995233,0.198637611227323,-0.393931225582639,0.14799375150159,-0.383832752531275,0.106844324827467,0.113766218745569,0.0287724437181185,0.090631556284109,0.0273794853547045,0.09334681906589,0.0169219927506073,0.0961160619691775,0.0128452323201007,missense,"V5R,I67L",-0.383832752531275,-0.658890036554847
PSD95-PDZ3 abundance,0,PRRIRIHRGSTGLGFNIVGGEDGEGIFISFILAGGPADLSGELRKGDQILSVNGVDLRNASHEQAAFALKNAGQTVTIIAQYKP*,2,2,FALSE,FALSE,31,24,32,37,34,34,36,-0.108066734830318,0.172151448959512,-0.160698311262568,0.114416214076529,-0.121615369246389,0.0715543364158863,-0.129892875596133,0.0572183719670621,0.126018581509143,0.0201790332338473,0.134336622397621,0.0157707145101741,0.124484126553821,0.00818171003720474,0.126645682703241,0.00687901095431796,missense,"V5R,I67F",-0.129892875596133,-0.210699166602425
PSD95-PDZ3 abundance,0,PRRIRIHRGSTGLGFNIVGGEDGEGIFISFILAGGPADLSGELRKGDQILSVNGVDLRNASHEQAGIALKNAGQTVTIIAQYKP*,2,2,FALSE,FALSE,80.6666666666667,81,73,88,68,64,40,-0.276717349832256,0.11000901887032,-0.211285695258805,0.0824361184295442,-0.354683094564032,0.0584556186011422,-0.301961304822112,0.0437507130182754,0.106249904651632,0.01289489958536,0.12736384150935,0.0113626945234324,0.0978345530535281,0.0066839683713955,0.105958959735675,0.00525987761911834,missense,"V5R,A66G",-0.301961304822112,-0.51439112675028
PSD95-PDZ3 abundance,0,PRRIRIHRGSTGLGFNIVGGEDGEGIFISFILAGGPADLSGELRKGDQILSVNGVDLRNASHEQAVIALKNAGQTVTIIAQYKP*,2,2,FALSE,FALSE,190,224,181,165,253,324,150,-0.176058737333952,0.109334806135704,-0.0272372839855189,0.0847241056323263,-0.142420262476975,0.0346392192691215,-0.129894225695906,0.0307672749088876,0.118048779997456,0.0128158705602734,0.152732404642374,0.011678062351928,0.122105240628888,0.00396073895966123,0.126645520389096,0.00369895916043515,missense,"V5R,A66V",-0.129894225695906,-0.210701549459341
PSD95-PDZ3 abundance,0,PRRIRIHRGSTGLGFNIVGGEDGEGIFISFILAGGPADLSGELRKGDQILSVNGVDLRNASHEQALIALKNAGQTVTIIAQYKP*,2,2,FALSE,FALSE,78,87,80,67,63,91,60,-0.309458961654963,0.126354857042202,-0.143246697808301,0.0940808190798748,-0.147027181617123,0.0543969829083654,-0.166005944603179,0.0441269026921091,0.102412039347022,0.0148109056004071,0.13674208927791,0.0129677576781175,0.121578473441076,0.00621989334745919,0.12230403178321,0.00530510457679362,missense,"V5R,A66L",-0.166005944603179,-0.274436882829852
PSD95-PDZ3 abundance,0,PRRIRIHRGSTGLGFNIVGGEDGEGIFISFILAGGPADLSGELRKGDQILSVNGVDLRNASHEQAFIALKNAGQTVTIIAQYKP*,2,2,FALSE,FALSE,11,13,10,10,7,8,0,-0.398368815549598,0.234120700991073,-0.233302614498219,0.176625049186738,,,-0.293173998953155,0.141000414081014,0.0919903152929984,0.0274428675133697,0.124329109495877,0.0243453539216598,,,0.107015403169023,0.0169516076686875,missense,"V5R,A66F",-0.293173998953155,-0.498881982186302
PSD95-PDZ3 abundance,0,PRRIRIHRGSTGLGFNIVGGEDGEGIFISFILAGGPADLSGELRKGDQILSVNGVDLRNASHEQGAIALKNAGQTVTIIAQYKP*,2,2,FALSE,FALSE,53,63,38,58,79,28,64,-0.173160412109183,0.118248187076624,-0.382014661001428,0.122891598919369,-0.083652775316937,0.0557489630341085,-0.140579922344748,0.0466512106610531,0.11838851225871,0.0138606680994162,0.103831182269784,0.0169389307092425,0.128824868867266,0.00637448229229409,0.125360845174216,0.00560858651054096,missense,"V5R,A65G",-0.140579922344748,-0.229561256469104
PSD95-PDZ3 abundance,0,PRRIRIHRGSTGLGFNIVGGEDGEGIFISFILAGGPADLSGELRKGDQILSVNGVDLRNASHEQVAIALKNAGQTVTIIAQYKP*,2,2,FALSE,FALSE,17,,17,,1,4,4,,,-0.546415115979934,0.192320822114518,,,-0.546415115979934,0.192320822114518,,,0.0811708219202044,0.0265088021344714,,,0.0765697900167695,0.0231215428993817,missense,"V5R,A65V",-0.546415115979934,-0.945839576707558
PSD95-PDZ3 abundance,0,PRRIRIHRGSTGLGFNIVGGEDGEGIFISFILAGGPADLSGELRKGDQILSVNGVDLRNASHEQWAIALKNAGQTVTIIAQYKP*,2,2,FALSE,FALSE,11,,,11,0,2,2,,,,,-0.635478567444764,0.23597117787966,-0.635478567444764,0.23597117787966,,,,,0.0657276640242299,0.026981561862691,0.0658622421227362,0.0283693551866858,missense,"V5R,A65W",-0.635478567444764,-1.10303200459545
PSD95-PDZ3 abundance,0,PRRIRIHRGSTGLGFNIVGGEDGEGIFISFILAGGPADLSGELRKGDQILSVNGVDLRNASHEQCAIALKNAGQTVTIIAQYKP*,2,2,FALSE,FALSE,38.3333333333333,46,24,45,9,4,4,-0.702184985195666,0.170737545492303,-0.634645247493406,0.186135224356892,-0.854711878297157,0.160370664620341,-0.741197280811834,0.0989909762262325,0.0563779715031411,0.020013300065601,0.0690095017216233,0.0256562018531421,0.0406599536696075,0.0183372013789807,0.0531523351063829,0.0119010727923346,missense,"V5R,A65C",-0.741197280811834,-1.28962011626229
PSD95-PDZ3 abundance,0,PRRIRIHRGSTGLGFNIVGGEDGEGIFISFILAGGPADLSGELRKGDQILSVNGVDLRNASHEQFAIALKNAGQTVTIIAQYKP*,2,2,FALSE,FALSE,14.5,,11,18,9,3,7,,,-0.508641292694689,0.22129479464003,-0.402561496274876,0.136490674535062,-0.431795273745078,0.116170893068524,,,0.086377428237303,0.0305024690514684,0.0923600113351039,0.015606700834143,0.0903498247016023,0.0139665079329993,missense,"V5R,A65F",-0.431795273745078,-0.743541428716528
PSD95-PDZ3 abundance,0,PRRIRIHRGSTGLGFNIVGGEDGEGIFISFILAGGPADLSGELRKGDQILSVNGVDLRNASHELAAIALKNAGQTVTIIAQYKP*,2,2,FALSE,FALSE,154,172,138,152,56,70,29,-0.568618334906263,0.104531847828596,-0.343494965316452,0.0766476080454146,-0.650467285265856,0.0653927228315156,-0.529918168087518,0.0449200679170976,0.0720342200645889,0.012252883400504,0.109140596923726,0.0105648273203957,0.0640138148127874,0.00747717501901079,0.0785531160248928,0.00540046192590557,missense,"V5R,Q64L",-0.529918168087518,-0.916723309043342
PSD95-PDZ3 abundance,0,PRRIRIHRGSTGLGFNIVGGEDGEGIFISFILAGGPADLSGELRKGDQILSVNGVDLRNASHEAAAIALKNAGQTVTIIAQYKP*,2,2,FALSE,FALSE,31.6666666666667,30,35,30,30,32,13,-0.212594140999058,0.16304160357113,-0.19913756485706,0.113548993260972,-0.369409793928989,0.101738997321129,-0.279200126118617,0.0687145617191941,0.113766218745569,0.0191112067708206,0.129038295588648,0.0156511799493619,0.0961506637178929,0.0116331031388423,0.108695395468671,0.00826112674194223,missense,"V5R,Q64A",-0.279200126118617,-0.474218812707348
PSD95-PDZ3 abundance,0,PRRIRIHRGSTGLGFNIVGGEDGEGIFISFILAGGPADLSGELRKGDQILSVNGVDLRNASHEGAAIALKNAGQTVTIIAQYKP*,2,2,FALSE,FALSE,192.666666666667,190,163,225,64,73,59,-0.513643699996902,0.0960620733257543,-0.395986049427411,0.0762479559739614,-0.521927494920603,0.0450109259198821,-0.49277822887383,0.0359451818304769,0.078478168062468,0.0112600839660001,0.101905416940496,0.0105097407334713,0.0787113907463469,0.00514666703415639,0.0830182211984677,0.00432146688320915,missense,"V5R,Q64G",-0.49277822887383,-0.851173219521899
PSD95-PDZ3 abundance,0,PRRIRIHRGSTGLGFNIVGGEDGEGIFISFILAGGPADLSGELRKGDQILSVNGVDLRNASHEVAAIALKNAGQTVTIIAQYKP*,2,2,FALSE,FALSE,17,15,14,22,24,15,12,-0.0715452864596181,0.202634951299966,-0.158557229230968,0.1482351347116,-0.298913914230991,0.109856953854142,-0.220832424696822,0.0809184671822254,0.130299506966785,0.0237522102853909,0.134631741352009,0.0204321914405434,0.104211347044678,0.0125613315282681,0.115712583194495,0.00972832681212213,missense,"V5R,Q64V",-0.220832424696822,-0.371202810679282
PSD95-PDZ3 abundance,0,PRRIRIHRGSTGLGFNIVGGEDGEGIFISFILAGGPADLSGELRKGDQILSVNGVDLRNASHESAAIALKNAGQTVTIIAQYKP*,2,2,FALSE,FALSE,52,42,35,79,17,27,29,-0.484022941805295,0.158344798159741,-0.2426075602792,0.115851539479875,-0.420235205426576,0.0666184242232029,-0.38876656848151,0.0542552554626899,0.0819502170494084,0.0185606625084158,0.12304654963643,0.0159685545396495,0.0903391531900342,0.00761732492300399,0.0955228997941371,0.00652277378447625,missense,"V5R,Q64S",-0.38876656848151,-0.667597968879653
PSD95-PDZ3 abundance,0,PRRIRIHRGSTGLGFNIVGGEDGEGIFISFILAGGPADLSGELRKGDQILSVNGVDLRNASHEWAAIALKNAGQTVTIIAQYKP*,2,2,FALSE,FALSE,23,31,12,26,3,0,6,-0.913443956403163,0.233279659836056,,,-0.562440313407587,0.138986806856746,-0.654395216664874,0.119401149345854,0.0316148816383145,0.0273442834031533,,,0.0740790490847056,0.015892115134568,0.0635880103903298,0.0143548616654299,missense,"V5R,Q64W",-0.654395216664874,-1.13641892110841
PSD95-PDZ3 abundance,0,PRRIRIHRGSTGLGFNIVGGEDGEGIFISFILAGGPADLSGELRKGDQILSVNGVDLRNASHECAAIALKNAGQTVTIIAQYKP*,2,2,FALSE,FALSE,46,51,44,43,22,43,21,-0.464914542345576,0.148616627199166,-0.182091641992226,0.106612872890033,-0.332778898271978,0.0815653289798079,-0.307124032617693,0.0593845410136477,0.0841900415183502,0.0174203579318091,0.131387843554672,0.0146951303626738,0.100339136166674,0.0093263931192553,0.105338276905335,0.00713943606059231,missense,"V5R,Q64C",-0.307124032617693,-0.523503076751815
PSD95-PDZ3 abundance,0,PRRIRIHRGSTGLGFNIVGGEDGEGIFISFILAGGPADLSGELRKGDQILSVNGVDLRNASHDQAAIALKNAGQTVTIIAQYKP*,2,2,FALSE,FALSE,35,27,42,36,57,40,39,0.0116461178318405,0.163143027444075,-0.188692938752115,0.108042452745534,-0.0887001426742282,0.0706153375903682,-0.103512219955803,0.0555745274936112,0.140050932947304,0.0191230953475083,0.130477944835881,0.0148921784467463,0.128247739677938,0.00807434245474247,0.129817265761151,0.00668138170078776,missense,"V5R,E63D",-0.103512219955803,-0.164138661241645
PSD95-PDZ3 abundance,0,PRRIRIHRGSTGLGFNIVGGEDGEGIFISFILAGGPADLSGELRKGDQILSVNGVDLRNASHAQAAIALKNAGQTVTIIAQYKP*,2,2,FALSE,FALSE,33,23,46,30,65,40,28,0.0849986886426273,0.170669983947293,-0.210479034218416,0.092406642750904,-0.18158257186961,0.0837430377030189,-0.161966137931657,0.0583176855857737,0.148649082850341,0.0200053807209174,0.127475028731171,0.0127369953063943,0.117627319710503,0.00957539803232229,0.1227897127523,0.00701117463121708,missense,"V5R,E63A",-0.161966137931657,-0.267306831069563
PSD95-PDZ3 abundance,0,PRRIRIHRGSTGLGFNIVGGEDGEGIFISFILAGGPADLSGELRKGDQILSVNGVDLRNASHGQAAIALKNAGQTVTIIAQYKP*,2,2,FALSE,FALSE,17.3333333333333,12,21,19,9,13,10,-0.298927999433246,0.233352316860613,-0.298912112113447,0.140218026418539,-0.30985630419734,0.119600202118136,-0.304413177578961,0.0847775139107453,0.103646444505624,0.0273528000233855,0.115285735142015,0.0193271424131176,0.102960165546769,0.0136754000265513,0.105664186239451,0.0101922761313022,missense,"V5R,E63G",-0.304413177578961,-0.5187185565229
PSD95-PDZ3 abundance,0,PRRIRIHRGSTGLGFNIVGGEDGEGIFISFILAGGPADLSGELRKGDQILSVNGVDLRNASHVQAAIALKNAGQTVTIIAQYKP*,2,2,FALSE,FALSE,19.3333333333333,13,23,22,7,3,17,-0.566310424845573,0.254778298031845,-0.484255438849227,0.224079896140153,-0.19171765353443,0.0989706259766039,-0.276112384789194,0.0853075606994531,0.0723047457795735,0.0298642838867817,0.0897386855747148,0.0308863573053737,0.116468447955995,0.0113165603162723,0.109066615510398,0.0102560003782613,missense,"V5R,E63V",-0.276112384789194,-0.468769107488441
PSD95-PDZ3 abundance,0,PRRIRIHRGSTGLGFNIVGGEDGEGIFISFILAGGPADLSGELRKGDQILSVNGVDLRNASH*QAAIALKNAGQTVTIIAQYKP*,2,2,FALSE,TRUE,19.3333333333333,26,13,19,3,5,0,-0.860658880958762,0.238679064273691,-0.420684659667641,0.186797233783442,,,-0.587808114806384,0.147102283277783,0.0378021765933179,0.0279771840394742,0.0985010503999619,0.0257474508229968,,,0.0715933657919921,0.0176851976609116,stop,"V5R,E63*",-0.587808114806384,-1.01889609850269
PSD95-PDZ3 abundance,0,PRRIRIHRGSTGLGFNIVGGEDGEGIFISFILAGGPADLSGELRKGDQILSVNGVDLRNASHWQAAIALKNAGQTVTIIAQYKP*,2,2,FALSE,FALSE,33,33,32,34,3,10,6,-0.932206417347914,0.231551938749226,-0.473810812744283,0.139763844483164,-0.644624152555647,0.13597050823689,-0.6173454883999,0.0898268444504193,0.029415606957554,0.0271417655536628,0.0911783348219484,0.0192645396282213,0.0646819338945713,0.0155472236586712,0.068042270059514,0.0107993259109497,missense,"V5R,E63W",-0.6173454883999,-1.0710280492887
PSD95-PDZ3 abundance,0,PRRIRIHRGSTGLGFNIVGGEDGEGIFISFILAGGPADLSGELRKGDQILSVNGVDLRNASHFQAAIALKNAGQTVTIIAQYKP*,2,2,FALSE,FALSE,13.5,15,,12,6,3,2,-0.487574481817622,0.229877463930316,,,-0.662134881254681,0.234495474351878,-0.573118917103065,0.164156273175678,0.0815339170741643,0.0269454890586101,,,0.0626797113608739,0.0268128260603629,0.0733593571761831,0.0197354933839353,missense,"V5R,E63F",-0.573118917103065,-0.992970417286288
PSD95-PDZ3 abundance,0,PRRIRIHRGSTGLGFNIVGGEDGEGIFISFILAGGPADLSGELRKGDQILSVNGVDLRNASAEQAAIALKNAGQTVTIIAQYKP*,2,2,FALSE,FALSE,14,,10,18,26,6,28,,,-0.306908319441506,0.187081496602444,0.0221358111511818,0.0921188009384358,-0.0420749225943971,0.0826432861348823,,,0.114183567027532,0.025786632575343,0.14092101262433,0.0105331047146142,0.137203492020718,0.00993569112644362,missense,"V5R,H62A",-0.0420749225943971,-0.055704979677851
PSD95-PDZ3 abundance,0,PRRIRIHRGSTGLGFNIVGGEDGEGIFISFILAGGPADLSGELRKGDQILSVNGVDLRNASGEQAAIALKNAGQTVTIIAQYKP*,2,2,FALSE,FALSE,15,11,24,10,4,10,8,-0.932206417347914,0.375970184969434,-0.400572466571665,0.134145030449185,-0.18158257186961,0.144955552937935,-0.340147806658562,0.0952435421007656,0.029415606957554,0.0440700029148071,0.101273241894412,0.0184900627524494,0.117627319710503,0.0165745971778386,0.101368032811168,0.0114505419660728,missense,"V5R,H62G",-0.340147806658562,-0.581788345671078
PSD95-PDZ3 abundance,0,PRRIRIHRGSTGLGFNIVGGEDGEGIFISFILAGGPADLSGELRKGDQILSVNGVDLRNASVEQAAIALKNAGQTVTIIAQYKP*,2,2,FALSE,FALSE,25.3333333333333,15,28,33,67,70,39,0.136469311219384,0.197729957262991,0.0482398852381262,0.0971031802517028,-0.0620170832685648,0.0726724314269189,-0.00977063127091583,0.0558162308133226,0.154682301913095,0.0231772628290541,0.163135902935597,0.0133843489416219,0.131298750502688,0.00830955594609759,0.141087237157921,0.00671044019593241,missense,"V5R,H62V",-0.00977063127091583,0.00131043911423349
PSD95-PDZ3 abundance,0,PRRIRIHRGSTGLGFNIVGGEDGEGIFISFILAGGPADLSGELRKGDQILSVNGVDLRNAS*EQAAIALKNAGQTVTIIAQYKP*,2,2,FALSE,TRUE,12,13,,11,0,0,1,,,,,-0.847827221157793,0.320967714290994,-0.847827221157793,0.320967714290994,,,,,0.0414471633796166,0.0367002882169173,0.0403328769064823,0.0385879630385352,stop,"V5R,H62*",-0.847827221157793,-1.47781649685216
PSD95-PDZ3 abundance,0,PRRIRIHRGSTGLGFNIVGGEDGEGIFISFILAGGPADLSGELRKGDQILSVNGVDLRNASYEQAAIALKNAGQTVTIIAQYKP*,2,2,FALSE,FALSE,19,19,23,15,22,12,12,-0.168598199649731,0.188818875539705,-0.342667503895,0.140289672309047,-0.18158257186961,0.118374424372986,-0.233641912439526,0.0815889698949592,0.11892327997281,0.0221327347967283,0.109254651194366,0.0193370178218972,0.117627319710503,0.0135352413921034,0.114172577712479,0.0098089372060783,missense,"V5R,H62Y",-0.233641912439526,-0.393810900138637
PSD95-PDZ3 abundance,0,PRRIRIHRGSTGLGFNIVGGEDGEGIFISFILAGGPADLSGELRKGDQILSVNGVDLRNASSEQAAIALKNAGQTVTIIAQYKP*,2,2,FALSE,FALSE,25.6666666666667,18,37,22,34,20,27,-0.0217328763961305,0.187993279253663,-0.333609644381108,0.119975132766763,-0.0504819152295024,0.08766649055851,-0.133226793162868,0.0662432942960318,0.136138355749089,0.0220359610838467,0.110503153582072,0.0165369356297639,0.132617711796347,0.0100240158969573,0.126244866415152,0.00796402154494766,missense,"V5R,H62S",-0.133226793162868,-0.216583360265189
PSD95-PDZ3 abundance,0,PRRIRIHRGSTGLGFNIVGGEDGEGIFISFILAGGPADLSGELRKGDQILSVNGVDLRNASFEQAAIALKNAGQTVTIIAQYKP*,2,2,FALSE,FALSE,13,12,14,,24,10,35,-0.00457954332005581,0.218877466832846,-0.262298643695402,0.158164843943275,,,-0.173889082577843,0.128196854062286,0.13814901369188,0.0256561051565653,0.120332402367536,0.0218008664200969,,,0.121356290863329,0.0154123148402617,missense,"V5R,H62F",-0.173889082577843,-0.28835021739338
PSD95-PDZ3 abundance,0,PRRIRIHRGSTGLGFNIVGGEDGEGIFISFILAGGPADLSGELRKGDQILSVNGVDLRNAQHEQAAIALKNAGQTVTIIAQYKP*,2,2,FALSE,FALSE,11,11,,,3,0,5,-0.602511080424098,0.280200607305282,,,,,-0.602511080424098,0.280200607305282,0.0680614226102291,0.0328442043394435,,,,,0.0698257191766106,0.033686785918501,missense,"V5R,S61Q",-0.602511080424098,-1.04484607938249
PSD95-PDZ3 abundance,0,PRRIRIHRGSTGLGFNIVGGEDGEGIFISFILAGGPADLSGELRKGDQILSVNGVDLRNARHEQAAIALKNAGQTVTIIAQYKP*,2,2,FALSE,FALSE,66.3333333333333,60,71,68,22,22,30,-0.591061673327885,0.148791445478597,-0.482414984476337,0.103949226323218,-0.520408153054903,0.0813680016963107,-0.519283537377558,0.0588484191918807,0.0694034848914282,0.0174408495622418,0.0899923671068134,0.0143279830147189,0.0788851162704059,0.00930383020138238,0.0798316518977948,0.0070749814499839,missense,"V5R,S61R",-0.519283537377558,-0.897953730798894
PSD95-PDZ3 abundance,0,PRRIRIHRGSTGLGFNIVGGEDGEGIFISFILAGGPADLSGELRKGDQILSVNGVDLRNADHEQAAIALKNAGQTVTIIAQYKP*,2,2,FALSE,FALSE,13,,,13,7,7,6,,,,,-0.350091659694557,0.151135979511462,-0.350091659694557,0.151135979511462,,,,,0.0983595497293189,0.0172812833224341,0.100172544865406,0.0181701440098542,missense,"V5R,S61D",-0.350091659694557,-0.599338736719034
PSD95-PDZ3 abundance,0,PRRIRIHRGSTGLGFNIVGGEDGEGIFISFILAGGPADLSGELRKGDQILSVNGVDLRNAAHEQAAIALKNAGQTVTIIAQYKP*,2,2,FALSE,FALSE,17.6666666666667,13,15,25,12,3,1,-0.236615087921757,0.22181451989236,-0.587996853313661,0.213690468239344,-1.09933818426346,0.313615662765632,-0.550915818771466,0.138156533051377,0.110950561432249,0.0260003769687151,0.0754393465902426,0.0294543163776945,0.0126887418166185,0.0358596354099443,0.0760286983579069,0.0166097054424775,missense,"V5R,S61A",-0.550915818771466,-0.953783086501608
PSD95-PDZ3 abundance,0,PRRIRIHRGSTGLGFNIVGGEDGEGIFISFILAGGPADLSGELRKGDQILSVNGVDLRNAGHEQAAIALKNAGQTVTIIAQYKP*,2,2,FALSE,FALSE,127.666666666667,118,136,129,53,39,41,-0.449579508256549,0.102875278266006,-0.477425525943009,0.0821022744341309,-0.462924819555655,0.0551148462410502,-0.464481026432412,0.0418105931524783,0.0859875643646286,0.0120587057013923,0.0906800959110268,0.0113166786821891,0.0854579110194096,0.00630197571910234,0.0864202188240401,0.00502662900768999,missense,"V5R,S61G",-0.464481026432412,-0.801230107268292
PSD95-PDZ3 abundance,0,PRRIRIHRGSTGLGFNIVGGEDGEGIFISFILAGGPADLSGELRKGDQILSVNGVDLRNAYHEQAAIALKNAGQTVTIIAQYKP*,2,2,FALSE,FALSE,11,11,,,1,0,1,-0.932206417347914,0.375970184969434,,,,,-0.932206417347914,0.375970184969434,0.029415606957554,0.0440700029148071,,,,,0.0301884880510544,0.0452005698867228,missense,"V5R,S61Y",-0.932206417347914,-1.62674145421911
PSD95-PDZ3 abundance,0,PRRIRIHRGSTGLGFNIVGGEDGEGIFISFILAGGPADLSGELRKGDQILSVNGVDLRNAWHEQAAIALKNAGQTVTIIAQYKP*,2,2,FALSE,FALSE,15.3333333333333,14,15,17,0,1,0,,,-0.869085387185816,0.326363095568472,,,-0.869085387185816,0.326363095568472,,,0.036695126152953,0.0449847012367005,,,0.0377771390910187,0.0392366163579944,missense,"V5R,S61W",-0.869085387185816,-1.51533607054293
PSD95-PDZ3 abundance,0,PRRIRIHRGSTGLGFNIVGGEDGEGIFISFILAGGPADLSGELRKGDQILSVNGVDLRNACHEQAAIALKNAGQTVTIIAQYKP*,2,2,FALSE,FALSE,11,11,,,10,3,2,-0.241196881171346,0.237735063581612,,,,,-0.241196881171346,0.237735063581612,0.11041349852158,0.0278665313470142,,,,,0.113264290550873,0.0285814162546393,missense,"V5R,S61C",-0.241196881171346,-0.407145032805176
PSD95-PDZ3 abundance,0,PRRIRIHRGSTGLGFNIVGGEDGEGIFISFILAGGPADLSGELRKGDQILSVNGVDLRNALHEQAAIALKNAGQTVTIIAQYKP*,2,2,FALSE,FALSE,20.5,19,22,,1,0,0,-1.09622507367759,0.354442858566302,,,,,-1.09622507367759,0.354442858566302,0.0101898732384849,0.0415466396927708,,,,,0.010469539489326,0.0426124725841716,missense,"V5R,S61L",-1.09622507367759,-1.91622597770575
PSD95-PDZ3 abundance,0,PRRIRIHRGSTGLGFNIVGGEDGEGIFISFILAGGPADLSGELRKGDQILSVNGVDLRNAFHEQAAIALKNAGQTVTIIAQYKP*,2,2,FALSE,FALSE,17,14,25,12,0,1,3,,,-0.999784112413792,0.320740273802293,-0.537918881753936,0.198012209764335,-0.665373802645387,0.168490013329518,,,0.0186800895687551,0.044209671949709,0.0768828937367085,0.0226412341343196,0.0622681229026825,0.0202565121575661,missense,"V5R,S61F",-0.665373802645387,-1.15579556277982
PSD95-PDZ3 abundance,0,PRRIRIHRGSTGLGFNIVGGEDGEGIFISFILAGGPADLSGELRKGDQILSVNGVDLRNGSHEQAAIALKNAGQTVTIIAQYKP*,2,2,FALSE,FALSE,25.3333333333333,23,25,28,2,2,3,-0.750304075601876,0.301845440992089,-0.612382707159123,0.253345020906163,-0.788541377806475,0.187204107439148,-0.731103376030149,0.134729324211168,0.0507376081465841,0.0353813413832909,0.0720780892528308,0.0349201555875007,0.0482260618211083,0.0214054074366453,0.0543658628454285,0.0161976733216038,missense,"V5R,A60G",-0.731103376030149,-1.27180489157241
PSD95-PDZ3 abundance,0,PRRIRIHRGSTGLGFNIVGGEDGEGIFISFILAGGPADLSGELRKGDQILSVNGVDLRNVSHEQAAIALKNAGQTVTIIAQYKP*,2,2,FALSE,FALSE,47.6666666666667,40,56,47,45,42,19,-0.179746065734331,0.131976658665244,-0.256373784455461,0.089149362278693,-0.388911758881333,0.0835424643745803,-0.301059609478961,0.0553410660509434,0.117616563348772,0.0154698749118541,0.121149063400592,0.0122880236215556,0.0939207580212148,0.00955246395317796,0.106067364989612,0.00665331407554237,missense,"V5R,A60V",-0.301059609478961,-0.512799680675892
PSD95-PDZ3 abundance,0,PRRIRIHRGSTGLGFNIVGGEDGEGIFISFILAGGPADLSGELRKGDQILSVNGVDLRNYSHEQAAIALKNAGQTVTIIAQYKP*,2,2,FALSE,FALSE,11.3333333333333,12,11,11,5,2,4,-0.475323734783312,0.250663380661083,-0.612382707159123,0.253345020906163,-0.423129913731735,0.178923051550878,-0.483374512145058,0.126256420453195,0.0829699098179892,0.0293819466489541,0.0720780892528308,0.0349201555875007,0.0900081646688432,0.020458529840214,0.0841487718968652,0.0151790285094177,missense,"V5R,A60Y",-0.483374512145058,-0.834576141377567
PSD95-PDZ3 abundance,0,PRRIRIHRGSTGLGFNIVGGEDGEGIFISFILAGGPADLSGELRKGDQILSVNGVDLRNFSHEQAAIALKNAGQTVTIIAQYKP*,2,2,FALSE,FALSE,11,,11,11,1,1,2,,,-0.789729826566844,0.331391973450562,-0.635478567444764,0.23597117787966,-0.687375378396828,0.192219729644048,,,0.0476332078000135,0.0456778634604736,0.0657276640242299,0.026981561862691,0.059623009534313,0.0231093891769346,missense,"V5R,A60F",-0.687375378396828,-1.1946272165373
PSD95-PDZ3 abundance,0,PRRIRIHRGSTGLGFNIVGGEDGEGIFISFILAGGPADLSGELRKGDQILSVNGVDLRTASHEQAAIALKNAGQTVTIIAQYKP*,2,2,FALSE,FALSE,19.3333333333333,15,20,23,54,26,17,0.17181619203001,0.19717742616568,-0.109081648167141,0.128356656671259,-0.205826634242519,0.0978107991067132,-0.124203784116818,0.0723681080632881,0.158825548379514,0.0231124969299418,0.141451275370681,0.0176922143787146,0.114855190187756,0.0111839426774523,0.12732964698361,0.00870037002096454,missense,"V5R,N59T",-0.124203784116818,-0.200658211671962
PSD95-PDZ3 abundance,0,PRRIRIHRGSTGLGFNIVGGEDGEGIFISFILAGGPADLSGELRKGDQILSVNGVDLRRASHEQAAIALKNAGQTVTIIAQYKP*,2,2,FALSE,FALSE,18,,10,26,8,2,13,,,-0.587996853313661,0.255781378011287,-0.325570228040907,0.103991276487077,-0.362794697478872,0.0963339200776045,,,0.0754393465902426,0.0352559741833165,0.101163394381322,0.0118906346314345,0.0986453372034735,0.0115816313660184,missense,"V5R,N59R",-0.362794697478872,-0.62175894745673
PSD95-PDZ3 abundance,0,PRRIRIHRGSTGLGFNIVGGEDGEGIFISFILAGGPADLSGELRKGDQILSVNGVDLRSASHEQAAIALKNAGQTVTIIAQYKP*,2,2,FALSE,FALSE,23,26,25,18,22,45,12,-0.312321269492063,0.166286926366238,-0.0491408677671972,0.105920018567698,-0.264093887638539,0.117096042913367,-0.176238893860164,0.0710256142424469,0.102076528926869,0.0194916129592835,0.149713294375892,0.0145996298446496,0.108192759986744,0.0133890679113131,0.121073787586917,0.00853897029248245,missense,"V5R,N59S",-0.176238893860164,-0.292497513893474
PSD95-PDZ3 abundance,0,PRRIRIHRGSTGLGFNIVGGEDGEGIFISFILAGGPADLSGELRKGDQILSVNGVDLRMASHEQAAIALKNAGQTVTIIAQYKP*,2,2,FALSE,FALSE,15.3333333333333,13,14,19,15,5,8,-0.169649344782194,0.218244475860869,-0.439645763103123,0.184779614539871,-0.378217301739072,0.129116622431283,-0.35482197274876,0.09523072462448,0.118800068157343,0.0255819080124957,0.095887520914719,0.0254693495299466,0.0951435902313374,0.0147635324234726,0.0996038485848489,0.0114490010001777,missense,"V5R,N59M",-0.35482197274876,-0.607687496860601
PSD95-PDZ3 abundance,0,PRRIRIHRGSTGLGFNIVGGEDGEGIFISFILAGGPADLSGELRKGDQILSVNGVDLRQASHEQAAIALKNAGQTVTIIAQYKP*,2,2,FALSE,FALSE,18.6666666666667,15,21,20,30,10,19,-0.00457954332005581,0.200687340140562,-0.366040058159836,0.147537843488202,-0.128935498171446,0.0978693013878423,-0.173491986039498,0.0755560231193108,0.13814901369188,0.0235239176363904,0.106033063383064,0.0203360793562255,0.123647123860488,0.0111906319813392,0.121404031324012,0.00908363333024637,missense,"V5R,N59Q",-0.173491986039498,-0.287649362351927
PSD95-PDZ3 abundance,0,PRRIRIHRGSTGLGFNIVGGEDGEGIFISFILAGGPADLSGELRKGDQILSVNGVDLREASHEQAAIALKNAGQTVTIIAQYKP*,2,2,FALSE,FALSE,10,,,10,7,2,9,,,,,-0.14549922658115,0.140346611304166,-0.14549922658115,0.140346611304166,,,,,0.121753183817559,0.0160475987328146,0.124769427652771,0.0168730050047304,missense,"V5R,N59E",-0.14549922658115,-0.238243576362631
PSD95-PDZ3 abundance,0,PRRIRIHRGSTGLGFNIVGGEDGEGIFISFILAGGPADLSGELRKGDQILSVNGVDLRDASHEQAAIALKNAGQTVTIIAQYKP*,2,2,FALSE,FALSE,12.5,14,,11,27,9,14,-0.0154935325605896,0.206350785895351,,,-0.0393405292511866,0.122910836768407,-0.0330955548470559,0.105597737407868,0.136869711351239,0.0241877683375881,,,0.133891647018908,0.0140539466542525,0.138283025865763,0.0126953628250393,missense,"V5R,N59D",-0.0330955548470559,-0.0398568557405009
PSD95-PDZ3 abundance,0,PRRIRIHRGSTGLGFNIVGGEDGEGIFISFILAGGPADLSGELRKGDQILSVNGVDLRAASHEQAAIALKNAGQTVTIIAQYKP*,2,2,FALSE,FALSE,28.3333333333333,27,34,24,24,35,37,-0.247802252079691,0.155810089589913,-0.189665434100097,0.104393797464084,0.00236415448062877,0.0808504239693196,-0.0953001506784698,0.0591383441480428,0.109639238415801,0.0182635522094446,0.130343899616685,0.0143892610826802,0.138660269670983,0.0092446490099121,0.130804552057044,0.00710983733421837,missense,"V5R,N59A",-0.0953001506784698,-0.149644779784588
PSD95-PDZ3 abundance,0,PRRIRIHRGSTGLGFNIVGGEDGEGIFISFILAGGPADLSGELRKGDQILSVNGVDLRGASHEQAAIALKNAGQTVTIIAQYKP*,2,2,FALSE,FALSE,26.6666666666667,15,28,37,22,37,19,-0.401240623383434,0.221169784203906,-0.110812276061086,0.102905938869759,-0.302507405314727,0.0889479851727217,-0.235844491476088,0.0643796701218587,0.0916536913141097,0.0259248031471586,0.141212731920707,0.0141841800693641,0.103800457872322,0.0101705453439887,0.113907775258313,0.00773996953738182,missense,"V5R,N59G",-0.235844491476088,-0.397698339269703
PSD95-PDZ3 abundance,0,PRRIRIHRGSTGLGFNIVGGEDGEGIFISFILAGGPADLSGELRKGDQILSVNGVDLRVASHEQAAIALKNAGQTVTIIAQYKP*,2,2,FALSE,FALSE,16,10,22,,9,24,5,-0.244213003327994,0.247587814286244,-0.153947053879248,0.12707387198862,,,-0.172767465052215,0.11305293514918,0.110059958486894,0.0290214387562476,0.135267191142938,0.0175154000069823,,,0.121491136001003,0.0135916551375612,missense,"V5R,N59V",-0.172767465052215,-0.286370619936563
PSD95-PDZ3 abundance,0,PRRIRIHRGSTGLGFNIVGGEDGEGIFISFILAGGPADLSGELRKGDQILSVNGVDLRYASHEQAAIALKNAGQTVTIIAQYKP*,2,2,FALSE,FALSE,30.6666666666667,23,31,38,2,0,3,-0.945546463685295,0.273383963602236,,,-0.891047263377414,0.184346264494424,-0.908082180888805,0.152843856934438,0.0278519300904114,0.0320451795234549,,,0.0365052706733322,0.0210786341972192,0.0330887957872182,0.018375471548849,missense,"V5R,N59Y",-0.908082180888805,-1.58416341308575
PSD95-PDZ3 abundance,0,PRRIRIHRGSTGLGFNIVGGEDGEGIFISFILAGGPADLSGELRKGDQILSVNGVDLRWASHEQAAIALKNAGQTVTIIAQYKP*,2,2,FALSE,FALSE,10,,10,,5,4,3,,,-0.41064973390594,0.206411344437742,,,-0.41064973390594,0.206411344437742,,,0.0998842280430599,0.0284509884465457,,,0.092892022166992,0.0248155592455531,missense,"V5R,N59W",-0.41064973390594,-0.706220634477751
PSD95-PDZ3 abundance,0,PRRIRIHRGSTGLGFNIVGGEDGEGIFISFILAGGPADLSGELRKGDQILSVNGVDLLNASHEQAAIALKNAGQTVTIIAQYKP*,2,2,FALSE,FALSE,51,56,53,44,30,32,21,-0.521584604834472,0.14763537052579,-0.319110230728631,0.101954555955805,-0.339454154226284,0.0812917968633691,-0.361263292755889,0.05838022052074,0.0775473610109291,0.0173053382143298,0.112501699986738,0.0140530449112318,0.099575869936032,0.00929511674140507,0.0988294485212676,0.00701869281965677,missense,"V5R,R58L",-0.361263292755889,-0.619056096595626
PSD95-PDZ3 abundance,0,PRRIRIHRGSTGLGFNIVGGEDGEGIFISFILAGGPADLSGELRKGDQILSVNGVDLENASHEQAAIALKNAGQTVTIIAQYKP*,2,2,FALSE,FALSE,57,53,63,55,70,68,59,-0.129104869061801,0.137276815464117,-0.156668971142555,0.0982379084724549,-0.0917141943192883,0.05730801417552,-0.110611086515605,0.0465659760836287,0.12355255980325,0.0160911420625838,0.134892011974265,0.0135407557495255,0.127903105127018,0.00655274827883142,0.128963812942601,0.00559833928449044,missense,"V5R,R58E",-0.110611086515605,-0.176667796946969
PSD95-PDZ3 abundance,0,PRRIRIHRGSTGLGFNIVGGEDGEGIFISFILAGGPADLSGELRKGDQILSVNGVDLDNASHEQAAIALKNAGQTVTIIAQYKP*,2,2,FALSE,FALSE,36.3333333333333,48,28,33,3,0,2,-1.04465253171507,0.222993918839043,,,-0.972043220658537,0.223893372842299,-1.00849401699715,0.157997557112002,0.0162350389603285,0.0261386222793699,,,0.027243981003782,0.0256005540349161,0.0210169017995654,0.0189950690445124,missense,"V5R,R58D",-1.00849401699715,-1.76138515833537
PSD95-PDZ3 abundance,0,PRRIRIHRGSTGLGFNIVGGEDGEGIFISFILAGGPADLSGELRKGDQILSVNGVDLANASHEQAAIALKNAGQTVTIIAQYKP*,2,2,FALSE,FALSE,22.6666666666667,17,16,35,24,32,19,-0.163821945594047,0.196531404201671,-0.119116573928841,0.138687275336384,-0.295849970133106,0.0880518489958618,-0.234906935263178,0.0695281070983238,0.119483136947035,0.023036772335346,0.140068097727583,0.0191161492553937,0.10456168642919,0.0100680787889179,0.114020491842815,0.00835893427093116,missense,"V5R,R58A",-0.234906935263178,-0.396043600597837
PSD95-PDZ3 abundance,0,PRRIRIHRGSTGLGFNIVGGEDGEGIFISFILAGGPADLSGELRKGDQILSVNGVDLGNASHEQAAIALKNAGQTVTIIAQYKP*,2,2,FALSE,FALSE,19.3333333333333,19,11,28,8,2,8,-0.472181280640583,0.207727382513218,-0.612382707159123,0.253345020906163,-0.497010958808427,0.122966423969971,-0.508662356002499,0.0976415306845647,0.0833382580774156,0.0243491285182281,0.0720780892528308,0.0349201555875007,0.0815604126758704,0.0140603026403151,0.0811085708403486,0.0117388373014553,missense,"V5R,R58G",-0.508662356002499,-0.879207889941351
PSD95-PDZ3 abundance,0,PRRIRIHRGSTGLGFNIVGGEDGEGIFISFILAGGPADLSGELRKGDQILSVNGVDLVNASHEQAAIALKNAGQTVTIIAQYKP*,2,2,FALSE,FALSE,104.333333333333,102,96,115,55,64,42,-0.39551925517144,0.104988369431053,-0.291927929666933,0.0866110891417597,-0.400341190321945,0.0571253313751723,-0.372272185800883,0.0434180590367488,0.0923243314974523,0.0123063953787279,0.11624840943027,0.0119381572908566,0.0926138869268664,0.00653185984947695,0.0975059174027132,0.00521988468845201,missense,"V5R,R58V",-0.372272185800883,-0.638486228682794
PSD95-PDZ3 abundance,0,PRRIRIHRGSTGLGFNIVGGEDGEGIFISFILAGGPADLSGELRKGDQILSVNGVDLSNASHEQAAIALKNAGQTVTIIAQYKP*,2,2,FALSE,FALSE,18.3333333333333,15,19,21,26,37,21,-0.0475243395369196,0.201888093596844,-0.00568575409240195,0.125661554209367,-0.113221574327878,0.0942636517994276,-0.0711970320329698,0.0706394264893254,0.133115164280105,0.0236646660532433,0.15570298908222,0.0173207312646716,0.125443895025935,0.0107783525737473,0.133702320929096,0.00849254132757454,missense,"V5R,R58S",-0.0711970320329698,-0.107104010510087
PSD95-PDZ3 abundance,0,PRRIRIHRGSTGLGFNIVGGEDGEGIFISFILAGGPADLSGELRKGDQILSVNGVDLWNASHEQAAIALKNAGQTVTIIAQYKP*,2,2,FALSE,FALSE,15.5,18,13,,6,1,1,-0.542289477922874,0.219725663249618,-0.832471918767772,0.328500093254733,,,-0.631985835193431,0.182636398898033,0.0751204030928943,0.0257555279833049,0.0417417933784744,0.045279257219792,,,0.0662821517180538,0.0219572445961933,missense,"V5R,R58W",-0.631985835193431,-1.09686751115264
PSD95-PDZ3 abundance,0,PRRIRIHRGSTGLGFNIVGGEDGEGIFISFILAGGPADLSGELRKGDQILSVNGVDLCNASHEQAAIALKNAGQTVTIIAQYKP*,2,2,FALSE,FALSE,19.6666666666667,26,22,11,15,21,4,-0.377663942461196,0.178413048463066,-0.188112103520407,0.129193907953484,-0.423129913731735,0.178923051550878,-0.296594449857838,0.0903268822071917,0.0944172732110332,0.0209129975730553,0.130558005050167,0.0178076180481318,0.0900081646688432,0.020458529840214,0.106604183512939,0.0108594423576111,missense,"V5R,R58C",-0.296594449857838,-0.504918902756248
PSD95-PDZ3 abundance,0,PRRIRIHRGSTGLGFNIVGGEDGEGIFISFILAGGPADLSGELRKGDQILSVNGVDERNASHEQAAIALKNAGQTVTIIAQYKP*,2,2,FALSE,FALSE,14,16,,12,1,1,0,-1.04465253171507,0.360116012540341,,,,,-1.04465253171507,0.360116012540341,0.0162350389603285,0.0422116283598705,,,,,0.0166697872228064,0.0432945207968578,missense,"V5R,L57E",-1.04465253171507,-1.82520308391368
PSD95-PDZ3 abundance,0,PRRIRIHRGSTGLGFNIVGGEDGEGIFISFILAGGPADLSGELRKGDQILSVNGVDARNASHEQAAIALKNAGQTVTIIAQYKP*,2,2,FALSE,FALSE,12.5,14,11,,3,0,0,-0.674884206408222,0.265537321118994,,,,,-0.674884206408222,0.265537321118994,0.0595780800458888,0.0311254215986715,,,,,0.0611247458820608,0.0319239097157345,missense,"V5R,L57A",-0.674884206408222,-1.17258093807223
PSD95-PDZ3 abundance,0,PRRIRIHRGSTGLGFNIVGGEDGEGIFISFILAGGPADLSGELRKGDQILSVNGVDGRNASHEQAAIALKNAGQTVTIIAQYKP*,2,2,FALSE,FALSE,22.3333333333333,19,23,25,1,1,1,-1.09622507367759,0.354442858566302,-0.978450276582597,0.321479262650053,-1.09933818426346,0.313615662765632,-1.05637588035747,0.189650125954514,0.0101898732384849,0.0415466396927708,0.0216206678514421,0.0443115314828031,0.0126887418166185,0.0358596354099443,0.0152603615268287,0.0228004616188639,missense,"V5R,L57G",-1.05637588035747,-1.84589419351886
PSD95-PDZ3 abundance,0,PRRIRIHRGSTGLGFNIVGGEDGEGIFISFILAGGPADLSGELRKGDQILSVNGVDVRNASHEQAAIALKNAGQTVTIIAQYKP*,2,2,FALSE,FALSE,95.3333333333333,105,82,99,55,81,104,-0.406648006227997,0.123990937397011,-0.17934899322871,0.0945168219616569,-0.0981271741527714,0.0430037738440638,-0.138755551836777,0.037326869899946,0.0910198554748643,0.0145338146239979,0.131765880277878,0.0130278547284324,0.127169828234238,0.0049171640143887,0.125580177956286,0.00448757869377936,missense,"V5R,L57V",-0.138755551836777,-0.226341336010168
PSD95-PDZ3 abundance,0,PRRIRIHRGSTGLGFNIVGGEDGEGIFISFILAGGPADLSGELRKGDQILSVNGVD*RNASHEQAAIALKNAGQTVTIIAQYKP*,2,2,FALSE,TRUE,35.3333333333333,48,30,28,1,0,1,-1.37434786863888,0.335510785953142,,,-1.13405691994751,0.312988859021671,-1.2458673153475,0.228864731383007,-0.0224107766923465,0.0393274836835965,,,0.0087189107420306,0.0357879650299199,-0.0075210216589108,0.0275149910792119,stop,"V5R,L57*",-1.2458673153475,-2.18033686601967
PSD95-PDZ3 abundance,0,PRRIRIHRGSTGLGFNIVGGEDGEGIFISFILAGGPADLSGELRKGDQILSVNGVDWRNASHEQAAIALKNAGQTVTIIAQYKP*,2,2,FALSE,FALSE,13,,13,,1,1,1,,,-0.832471918767772,0.328500093254733,,,-0.832471918767771,0.328500093254733,,,0.0417417933784744,0.045279257219792,,,0.0421789499371625,0.0394935343720477,missense,"V5R,L57W",-0.832471918767771,-1.45071517499744
PSD95-PDZ3 abundance,0,PRRIRIHRGSTGLGFNIVGGEDGEGIFISFILAGGPADLSGELRKGDQILSVNGVDFRNASHEQAAIALKNAGQTVTIIAQYKP*,2,2,FALSE,FALSE,410.666666666667,476,346,410,247,292,247,-0.40946966757855,0.104844082345857,-0.219624819687974,0.0827620380410964,-0.268472407543125,0.0249020456084964,-0.271551720040702,0.023252167018057,0.0906891095037347,0.0122894825156358,0.126214406949758,0.0114076180964464,0.1076921085651,0.00284736504742054,0.10961491602447,0.00279546422119318,missense,"V5R,L57F",-0.271551720040702,-0.460719767913034
PSD95-PDZ3 abundance,0,PRRIRIHRGSTGLGFNIVGGEDGEGIFISFILAGGPADLSGELRKGDQILSVNGVELRNASHEQAAIALKNAGQTVTIIAQYKP*,2,2,FALSE,FALSE,21,22,15,26,7,1,3,-0.556250210372937,0.204659942014898,-0.869085387185816,0.326363095568472,-0.774788967120615,0.187340931875529,-0.704638504296103,0.127250970033518,0.0734839714172891,0.0239895731143523,0.036695126152953,0.0449847012367005,0.0497985484400923,0.0214210523006821,0.0575475706833921,0.0152985970539683,missense,"V5R,D56E",-0.704638504296103,-1.22509574912177
PSD95-PDZ3 abundance,0,PRRIRIHRGSTGLGFNIVGGEDGEGIFISFILAGGPADLSGELRKGDQILSVNGVALRNASHEQAAIALKNAGQTVTIIAQYKP*,2,2,FALSE,FALSE,92.6666666666667,76,99,103,5,6,6,-1.00897066225171,0.177867086987336,-0.876878771355856,0.145177818573484,-0.768840152056391,0.132625461203064,-0.862406041468908,0.0857786575310113,0.0204175517076727,0.0208490017436287,0.0356209144443608,0.0200107821117107,0.0504787515187367,0.0151647422289993,0.0385801555134491,0.0103126374364897,missense,"V5R,D56A",-0.862406041468908,-1.50354736762748
PSD95-PDZ3 abundance,0,PRRIRIHRGSTGLGFNIVGGEDGEGIFISFILAGGPADLSGELRKGDQILSVNGVGLRNASHEQAAIALKNAGQTVTIIAQYKP*,2,2,FALSE,FALSE,124,91,127,154,10,9,12,-0.877810238289663,0.147117337182042,-0.85314255488438,0.126366442418355,-0.83578416412655,0.0937407681268907,-0.849388911274076,0.0670210591778805,0.035791750240954,0.017244616029748,0.038892628130613,0.0174178904898327,0.042824198029459,0.0107185646865811,0.0401451245631728,0.00805752740605816,missense,"V5R,D56G",-0.849388911274076,-1.4805727998805
PSD95-PDZ3 abundance,0,PRRIRIHRGSTGLGFNIVGGEDGEGIFISFILAGGPADLSGELRKGDQILSVNGVVLRNASHEQAAIALKNAGQTVTIIAQYKP*,2,2,FALSE,FALSE,68.3333333333333,61,76,68,3,1,6,-1.11240954002444,0.209195538488432,-1.15579739599032,0.316832305161101,-0.848845915946186,0.131187250408588,-0.948720389276798,0.104875873389579,0.00829278270419639,0.0245212209891041,-0.00282421360137527,0.0436710117759531,0.0413306831522465,0.0150002934438917,0.0282031153483239,0.0126085775789964,missense,"V5R,D56V",-0.948720389276798,-1.65588776843532
PSD95-PDZ3 abundance,0,PRRIRIHRGSTGLGFNIVGGEDGEGIFISFILAGGPADLSGELRKGDQILSVNGVWLRNASHEQAAIALKNAGQTVTIIAQYKP*,2,2,FALSE,FALSE,43,57,35,37,1,0,1,-1.4259204106014,0.3334909593844,,,-1.21944198309999,0.311714444112719,-1.31572021297922,0.227725031893128,-0.0284559424141901,0.0390907261790643,,,-0.00104424077630144,0.0356422450949109,-0.0159190034867776,0.0273779720588172,missense,"V5R,D56W",-1.31572021297922,-2.30362365081343
PSD95-PDZ3 abundance,0,PRRIRIHRGSTGLGFNIVGGEDGEGIFISFILAGGPADLSGELRKGDQILSVNGWDLRNASHEQAAIALKNAGQTVTIIAQYKP*,2,2,FALSE,FALSE,14,10,19,13,16,4,16,-0.0715452864596181,0.238154477125884,-0.574873063360111,0.19011163768994,-0.0496103517692438,0.113929919821532,-0.171563521739722,0.0904094916057129,0.130299506966785,0.0279156936392851,0.0772482820310752,0.0262042961941068,0.132717368642711,0.0130270451132967,0.121635878658829,0.0108693739746393,missense,"V5R,V55W",-0.171563521739722,-0.284245721684614
PSD95-PDZ3 abundance,0,PRRIRIHRGSTGLGFNIVGGEDGEGIFISFILAGGPADLSGELRKGDQILSVNGFDLRNASHEQAAIALKNAGQTVTIIAQYKP*,2,2,FALSE,FALSE,17,,,17,10,4,8,,,,,-0.344142844630333,0.131295675838456,-0.344142844630333,0.131295675838456,,,,,0.0990397528079632,0.015012691091222,0.100887734105945,0.015784867015567,missense,"V5R,V55F",-0.344142844630333,-0.588839382970423
PSD95-PDZ3 abundance,0,PRRIRIHRGSTGLGFNIVGGEDGEGIFISFILAGGPADLSGELRKGDQILSVNVVDLRNASHEQAAIALKNAGQTVTIIAQYKP*,2,2,FALSE,FALSE,109,119,114,94,5,9,1,-1.43880228642459,0.245622754914905,-0.719003417823658,0.12983790774722,,,-0.87620685060369,0.114787350297306,-0.0299659140230353,0.0287911008845631,0.0573818785598466,0.0178963846357487,,,0.036920969591989,0.0138001731431096,missense,"V5R,G54V",-0.87620685060369,-1.5279050885448
PSD95-PDZ3 abundance,0,PRRIRIHRGSTGLGFNIVGGEDGEGIFISFILAGGPADLSGELRKGDQILSVNWVDLRNASHEQAAIALKNAGQTVTIIAQYKP*,2,2,FALSE,FALSE,16.3333333333333,17,15,17,0,0,3,,,,,-0.644624152555647,0.192256780995036,-0.644624152555647,0.192256780995036,,,,,0.0646819338945713,0.0219831433506039,0.064762724992161,0.0231138436316938,missense,"V5R,G54W",-0.644624152555647,-1.11917349366185
PSD95-PDZ3 abundance,0,PRRIRIHRGSTGLGFNIVGGEDGEGIFISFILAGGPADLSGELRKGDQILSVNCVDLRNASHEQAAIALKNAGQTVTIIAQYKP*,2,2,FALSE,FALSE,15,,15,,3,2,5,,,-0.691738267778095,0.246730479875352,,,-0.691738267778095,0.246730479875352,,,0.0611400076057704,0.0340084313266107,,,0.0590984863293625,0.0296628795171541,missense,"V5R,G54C",-0.691738267778095,-1.20232749272431
PSD95-PDZ3 abundance,0,PRRIRIHRGSTGLGFNIVGGEDGEGIFISFILAGGPADLSGELRKGDQILSVNLVDLRNASHEQAAIALKNAGQTVTIIAQYKP*,2,2,FALSE,FALSE,10,,,10,0,0,1,,,,,-0.818628533008697,0.322262931121883,-0.818628533008697,0.322262931121883,,,,,0.0447858177766635,0.0368483866981057,0.0438432545828162,0.038743678946933,missense,"V5R,G54L",-0.818628533008697,-1.42628230852003
PSD95-PDZ3 abundance,0,PRRIRIHRGSTGLGFNIVGGEDGEGIFISFILAGGPADLSGELRKGDQILSVKGVDLRNASHEQAAIALKNAGQTVTIIAQYKP*,2,2,FALSE,FALSE,29,25,33,29,1,1,1,-1.17858401799419,0.347045923170901,-1.070818360439,0.318671014168846,-1.1448072984067,0.312808510690046,-1.12901079344916,0.187746212715321,0.00053602551013876,0.0406795949709601,0.00888898736272395,0.0439244527332727,0.007489684342221,0.035767343529827,0.00652791518754231,0.0225715659062069,missense,"V5R,N53K",-1.12901079344916,-1.9740910930385
PSD95-PDZ3 abundance,0,PRRIRIHRGSTGLGFNIVGGEDGEGIFISFILAGGPADLSGELRKGDQILSVRGVDLRNASHEQAAIALKNAGQTVTIIAQYKP*,2,2,FALSE,FALSE,1447,1189,1528,1624,72,23,58,-1.04632476023563,0.102809391821088,-1.24816547984672,0.100999686290507,-1.13064240887699,0.0412636909652908,-1.1351857649835,0.0358070094729388,0.0160390257690663,0.0120509827064964,-0.0155558940900933,0.0139214291519848,0.00910933487140136,0.00471819838535851,0.00578553655342537,0.0043048552752865,missense,"V5R,N53R",-1.1351857649835,-1.98498960136775
PSD95-PDZ3 abundance,0,PRRIRIHRGSTGLGFNIVGGEDGEGIFISFILAGGPADLSGELRKGDQILSVQGVDLRNASHEQAAIALKNAGQTVTIIAQYKP*,2,2,FALSE,FALSE,17.3333333333333,17,11,24,2,2,1,-0.854831481770616,0.284679473447559,-0.612382707159123,0.253345020906163,-1.08683218868074,0.313859081719129,-0.817473330020039,0.162070066528901,0.0384852453830099,0.0333692024691788,0.0720780892528308,0.0349201555875007,0.0141187100716473,0.0358874685699571,0.0439821374929768,0.0194846816624062,missense,"V5R,N53Q",-0.817473330020039,-1.42424343444201
PSD95-PDZ3 abundance,0,PRRIRIHRGSTGLGFNIVGGEDGEGIFISFILAGGPADLSGELRKGDQILSVLGVDLRNASHEQAAIALKNAGQTVTIIAQYKP*,2,2,FALSE,FALSE,109.333333333333,97,94,137,4,2,3,-1.14634755801163,0.186716566833214,-1.12945735406582,0.23113520766137,-1.23817690663343,0.179856924152081,-1.17855828228762,0.112999527204809,0.0043146785581456,0.0218863090041342,0.000806401908235999,0.0318588357663988,-0.0031864409502903,0.020565311276776,0.000571127065802091,0.0135852342307485,missense,"V5R,N53L",-1.17855828228762,-2.06153987183798
PSD95-PDZ3 abundance,0,PRRIRIHRGSTGLGFNIVGGEDGEGIFISFILAGGPADLSGELRKGDQILSVEGVDLRNASHEQAAIALKNAGQTVTIIAQYKP*,2,2,FALSE,FALSE,17.5,17,18,,0,4,2,,,-0.561039542550119,0.191158045245691,,,-0.561039542550119,0.191158045245691,,,0.0791550441899683,0.0263485292030054,,,0.0748115856652925,0.0229817494284544,missense,"V5R,N53E",-0.561039542550119,-0.971650940193099
PSD95-PDZ3 abundance,0,PRRIRIHRGSTGLGFNIVGGEDGEGIFISFILAGGPADLSGELRKGDQILSVAGVDLRNASHEQAAIALKNAGQTVTIIAQYKP*,2,2,FALSE,FALSE,20.3333333333333,20,20,21,1,2,1,-1.11161827485463,0.35291461572006,-0.765343972721382,0.242078164815841,-1.04592426573523,0.314726898252218,-0.924850487721153,0.168576545567269,0.00838553223523361,0.0413675040341975,0.0509944651374253,0.0333671731517348,0.0187962290108093,0.035986696982865,0.0310728459721574,0.0202669153932914,missense,"V5R,N53A",-0.924850487721153,-1.61375861537349
PSD95-PDZ3 abundance,0,PRRIRIHRGSTGLGFNIVGGEDGEGIFISFILAGGPADLSGELRKGDQILSVGGVDLRNASHEQAAIALKNAGQTVTIIAQYKP*,2,2,FALSE,FALSE,11,11,,,2,0,1,-0.724191819668912,0.306957130959967,,,,,-0.724191819668912,0.306957130959967,0.0537984019038643,0.035980517064741,,,,,0.0551967965173565,0.0369035572629565,missense,"V5R,N53G",-0.724191819668912,-1.25960634876907
PSD95-PDZ3 abundance,0,PRRIRIHRGSTGLGFNIVGGEDGEGIFISFILAGGPADLSGELRKGDQILSVVGVDLRNASHEQAAIALKNAGQTVTIIAQYKP*,2,2,FALSE,FALSE,34.6666666666667,28,44,32,1,3,1,-1.21259414101104,0.344500165857086,-0.81420960679047,0.195887624707471,-0.962616189179994,0.316886042211044,-0.922988362999728,0.149998749217055,-0.00345053055309635,0.0403811895741349,0.0442590039924973,0.0270004372218725,0.028321892447482,0.0362335791522002,0.0312967177097937,0.0180334218455586,missense,"V5R,N53V",-0.922988362999728,-1.61047206066248
PSD95-PDZ3 abundance,0,PRRIRIHRGSTGLGFNIVGGEDGEGIFISFILAGGPADLSGELRKGDQILSV*GVDLRNASHEQAAIALKNAGQTVTIIAQYKP*,2,2,FALSE,TRUE,37,40,45,26,0,0,4,,,,,-0.686656312908331,0.164945380711655,-0.686656312908331,0.164945380711655,,,,,0.059875866708871,0.0188602863859344,0.0597094583304286,0.019830362902195,stop,"V5R,N53*",-0.686656312908331,-1.19335810279773
PSD95-PDZ3 abundance,0,PRRIRIHRGSTGLGFNIVGGEDGEGIFISFILAGGPADLSGELRKGDQILSVYGVDLRNASHEQAAIALKNAGQTVTIIAQYKP*,2,2,FALSE,FALSE,24.6666666666667,31,23,20,0,0,1,,,,,-1.03097718672173,0.315073355594878,-1.03097718672173,0.315073355594878,,,,,0.0205053171320503,0.0360263118218796,0.0183138893665622,0.0378793207503099,missense,"V5R,N53Y",-1.03097718672173,-1.80106680077674
PSD95-PDZ3 abundance,0,PRRIRIHRGSTGLGFNIVGGEDGEGIFISFILAGGPADLSGELRKGDQILSVWGVDLRNASHEQAAIALKNAGQTVTIIAQYKP*,2,2,FALSE,FALSE,15.5,13,18,,1,0,0,-0.982339620203576,0.36825036423087,,,,,-0.982339620203576,0.36825036423087,0.0235391558869531,0.043165110622675,,,,,0.0241612831557864,0.0442724635879884,missense,"V5R,N53W",-0.982339620203576,-1.71522398824475
PSD95-PDZ3 abundance,0,PRRIRIHRGSTGLGFNIVGGEDGEGIFISFILAGGPADLSGELRKGDQILSVCGVDLRNASHEQAAIALKNAGQTVTIIAQYKP*,2,2,FALSE,FALSE,21,18,25,20,3,1,1,-0.750304075601876,0.252961789611416,-0.999784112413792,0.320740273802293,-1.03097718672173,0.315073355594878,-0.898587641341497,0.168022062974136,0.0507376081465841,0.0296513586746678,0.0186800895687551,0.044209671949709,0.0205053171320503,0.0360263118218796,0.0342302655513306,0.0202002533807068,missense,"V5R,N53C",-0.898587641341497,-1.56740603732081
PSD95-PDZ3 abundance,0,PRRIRIHRGSTGLGFNIVGGEDGEGIFISFILAGGPADLSGELRKGDQILSVFGVDLRNASHEQAAIALKNAGQTVTIIAQYKP*,2,2,FALSE,FALSE,17.6666666666667,13,26,14,0,0,1,,,,,-0.921708266234485,0.318174495689095,-0.921708266234485,0.318174495689095,,,,,0.0329994113866439,0.0363809042939299,0.0314506158262196,0.0382521516426546,missense,"V5R,N53F",-0.921708266234485,-1.60821275546881
PSD95-PDZ3 abundance,0,PRRIRIHRGSTGLGFNIVGGEDGEGIFISFILAGGPADLSGELRKGDQILSYNGVDLRNASHEQAAIALKNAGQTVTIIAQYKP*,2,2,FALSE,FALSE,12.6666666666667,10,15,13,2,0,1,-0.695589079496624,0.312980977451558,,,-0.89900496662136,0.318964803201975,-0.79537107286521,0.22339652638703,0.057151122127854,0.036686612768751,,,0.0355953660642577,0.0364712701226762,0.0466393551637407,0.026857582614507,missense,"V5R,V52Y",-0.79537107286521,-1.38523408316685
PSD95-PDZ3 abundance,0,PRRIRIHRGSTGLGFNIVGGEDGEGIFISFILAGGPADLSGELRKGDQILSSNGVDLRNASHEQAAIALKNAGQTVTIIAQYKP*,2,2,FALSE,FALSE,16,15,,17,1,0,0,-1.02528441642044,0.362484686556082,,,,,-1.02528441642044,0.362484686556082,0.018505306475179,0.0424892766281406,,,,,0.0189982959289422,0.0435792918230392,missense,"V5R,V52S",-1.02528441642044,-1.79101935291401
PSD95-PDZ3 abundance,0,PRRIRIHRGSTGLGFNIVGGEDGEGIFISFILAGGPADLSGELRKGDQILSCNGVDLRNASHEQAAIALKNAGQTVTIIAQYKP*,2,2,FALSE,FALSE,17.6666666666667,17,16,20,15,4,8,-0.250155804028235,0.200488460587569,-0.530903833028972,0.193620599420711,-0.393931225582639,0.128179307839025,-0.394614289917369,0.0943155428786524,0.10936336270709,0.0235006056216869,0.0833088407060955,0.0266879587075867,0.09334681906589,0.0146563574206478,0.0948198644152516,0.0113389743594623,missense,"V5R,V52C",-0.394614289917369,-0.677918897554619
PSD95-PDZ3 abundance,0,PRRIRIHRGSTGLGFNIVGGEDGEGIFISFILAGGPADLSGELRKGDQILSLNGVDLRNASHEQAAIALKNAGQTVTIIAQYKP*,2,2,FALSE,FALSE,23.6666666666667,28,20,23,13,5,7,-0.442848661806522,0.177959187596837,-0.530903833028972,0.176690898494793,-0.477655827490483,0.132374083970955,-0.482681831049367,0.0910312678297571,0.0867765323055198,0.0208597974776827,0.0833088407060955,0.0243544303506119,0.0837735290306226,0.0151359990985884,0.0842320486606264,0.0109441262842436,missense,"V5R,V52L",-0.482681831049367,-0.833353594739268
PSD95-PDZ3 abundance,0,PRRIRIHRGSTGLGFNIVGGEDGEGIFISFILAGGPADLSGELRKGDQILSFNGVDLRNASHEQAAIALKNAGQTVTIIAQYKP*,2,2,FALSE,FALSE,20,25,11,24,0,0,3,,,,,-0.750267535466965,0.188123241718151,-0.750267535466965,0.188123241718151,,,,,0.0526023930920953,0.0215105036548864,0.0520618744905686,0.0226168937712161,missense,"V5R,V52F",-0.750267535466965,-1.3056286509345
PSD95-PDZ3 abundance,0,PRRIRIHRGSTGLGFNIVGGEDGEGIFISFILAGGPADLSGELRKGDQILCVNGVDLRNASHEQAAIALKNAGQTVTIIAQYKP*,2,2,FALSE,FALSE,12,,,12,6,5,3,,,,,-0.537918881753936,0.198012209764335,-0.537918881753936,0.198012209764335,,,,,0.0768828937367085,0.0226412341343196,0.0775912397068225,0.0238057832341277,missense,"V5R,S51C",-0.537918881753936,-0.930844158677793
PSD95-PDZ3 abundance,0,PRRIRIHRGSTGLGFNIVGGEDGEGIFISFILAGGPADLSGELRKGDQILFVNGVDLRNASHEQAAIALKNAGQTVTIIAQYKP*,2,2,FALSE,FALSE,37,46,24,41,46,46,34,-0.212594140999058,0.143968558092774,-0.00975168453206019,0.117524747707819,-0.170574644551497,0.0709441882367052,-0.140460669892692,0.0559601015209472,0.113766218745569,0.0168755263806488,0.155142556029094,0.0161991834718507,0.118885994920681,0.00811194409803406,0.125375182158926,0.0067277368812405,missense,"V5R,S51F",-0.140460669892692,-0.229350782002171
PSD95-PDZ3 abundance,0,PRRIRIHRGSTGLGFNIVGGEDGEGIFISFILAGGPADLSGELRKGDQIASVNGVDLRNASHEQAAIALKNAGQTVTIIAQYKP*,2,2,FALSE,FALSE,40,37,46,37,1,2,1,-0.903603677175626,0.380904176907144,-0.842128076422274,0.238396937478707,-1.1229155339692,0.313182450809777,-0.936884664068356,0.169801141488586,0.0327683271815439,0.0446483494108043,0.0404108237526788,0.032859766174065,0.00999284596459141,0.0358101008214764,0.0296260513837642,0.0204141409865362,missense,"V5R,L50A",-0.936884664068356,-1.63499831994967
PSD95-PDZ3 abundance,0,PRRIRIHRGSTGLGFNIVGGEDGEGIFISFILAGGPADLSGELRKGDQIGSVNGVDLRNASHEQAAIALKNAGQTVTIIAQYKP*,2,2,FALSE,FALSE,24.6666666666667,12,16,46,6,1,1,-0.542289477922874,0.25989463322339,,,-1.16523849106859,0.312482456308394,-0.797008889026586,0.199816068490451,0.0751204030928943,0.0304640040662498,,,0.00515352831804583,0.0357300616187555,0.0464424506568849,0.0240226500115351,missense,"V5R,L50G",-0.797008889026586,-1.38812474476379
PSD95-PDZ3 abundance,0,PRRIRIHRGSTGLGFNIVGGEDGEGIFISFILAGGPADLSGELRKGDQIVSVNGVDLRNASHEQAAIALKNAGQTVTIIAQYKP*,2,2,FALSE,FALSE,43,42,40,47,20,24,18,-0.435250746400284,0.155696349809984,-0.306908319441506,0.115571787532731,-0.407253078770449,0.0849877354925189,-0.382278784641802,0.0626755297477761,0.0876671352508746,0.0182502200021756,0.114183567027532,0.0159299945494621,0.0918235635177235,0.00971772003414268,0.096302885916921,0.0075350912806611,missense,"V5R,L50V",-0.382278784641802,-0.656147362861109
PSD95-PDZ3 abundance,0,PRRIRIHRGSTGLGFNIVGGEDGEGIFISFILAGGPADLSGELRKGDQI*SVNGVDLRNASHEQAAIALKNAGQTVTIIAQYKP*,2,2,FALSE,TRUE,17,,,17,1,1,1,,,,,-0.98118880576942,0.316353977281149,-0.98118880576942,0.316353977281149,,,,,0.0261982508741234,0.0361727414560464,0.0242996384571834,0.0380332819747444,stop,"V5R,L50*",-0.98118880576942,-1.71319285974054
PSD95-PDZ3 abundance,0,PRRIRIHRGSTGLGFNIVGGEDGEGIFISFILAGGPADLSGELRKGDQIYSVNGVDLRNASHEQAAIALKNAGQTVTIIAQYKP*,2,2,FALSE,FALSE,15,15,10,20,1,0,2,-1.02528441642044,0.362484686556082,,,-0.818628533008697,0.227888882086303,-0.877170065511077,0.192929136628783,0.018505306475179,0.0424892766281406,,,0.0447858177766635,0.0260574110155387,0.0368051682213542,0.0231946767908826,missense,"V5R,L50Y",-0.877170065511077,-1.52960511349757
PSD95-PDZ3 abundance,0,PRRIRIHRGSTGLGFNIVGGEDGEGIFISFILAGGPADLSGELRKGDQIWSVNGVDLRNASHEQAAIALKNAGQTVTIIAQYKP*,2,2,FALSE,FALSE,40.6666666666667,43,48,31,2,1,1,-1.13332182316916,0.257743491147094,-1.16668660571657,0.316637201931512,-1.16523849106859,0.312482456308394,-1.15202552635149,0.168386542789783,0.005841512853588,0.0302118541847898,-0.00432514263682862,0.0436441194568994,0.00515352831804583,0.0357300616187555,0.00376099620150475,0.0202440725345602,missense,"V5R,L50W",-1.15202552635149,-2.0147109172493
PSD95-PDZ3 abundance,0,PRRIRIHRGSTGLGFNIVGGEDGEGIFISFILAGGPADLSGELRKGDQICSVNGVDLRNASHEQAAIALKNAGQTVTIIAQYKP*,2,2,FALSE,FALSE,29.6666666666667,28,27,34,15,5,9,-0.399903865589658,0.175221815888253,-0.607687936729864,0.17161274873831,-0.520408153054903,0.115013977490907,-0.513644123167694,0.0838823429707161,0.0918103817172939,0.0205389316643842,0.072725199321349,0.0236544766710063,0.0788851162704059,0.0131509991034908,0.0805096437873216,0.0100846552659971,missense,"V5R,L50C",-0.513644123167694,-0.888000453703361
PSD95-PDZ3 abundance,0,PRRIRIHRGSTGLGFNIVGGEDGEGIFISFILAGGPADLSGELRKGDQMLSVNGVDLRNASHEQAAIALKNAGQTVTIIAQYKP*,2,2,FALSE,FALSE,11.5,,11,12,2,2,0,,,-0.612382707159123,0.253345020906163,,,-0.612382707159123,0.253345020906163,,,0.0720780892528308,0.0349201555875007,,,0.06863891455228,0.0304581048730054,missense,"V5R,I49M",-0.612382707159123,-1.06226899471038
PSD95-PDZ3 abundance,0,PRRIRIHRGSTGLGFNIVGGEDGEGIFISFILAGGPADLSGELRKGDQPLSVNGVDLRNASHEQAAIALKNAGQTVTIIAQYKP*,2,2,FALSE,FALSE,29.5,,29,30,0,0,3,,,,,-0.818628533008697,0.186082395315366,-0.818628533008697,0.186082395315366,,,,,0.0447858177766635,0.0212771479376171,0.0438432545828162,0.0223715354312598,missense,"V5R,I49P",-0.818628533008697,-1.42628230852003
PSD95-PDZ3 abundance,0,PRRIRIHRGSTGLGFNIVGGEDGEGIFISFILAGGPADLSGELRKGDQLLSVNGVDLRNASHEQAAIALKNAGQTVTIIAQYKP*,2,2,FALSE,FALSE,2516.66666666667,1659,2683,3208,3999,1956,3356,0.0514440703352928,0.100094165945824,-0.25706936119639,0.0789945636620749,-0.0994043502431577,0.00837057133270155,-0.100106911821654,0.00829533449601784,0.144715919568445,0.0117327127557901,0.121053187634298,0.0108883231404343,0.12702379257852,0.00095711302655163,0.130226664895596,0.0009972967581232,missense,"V5R,I49L",-0.100106911821654,-0.158128466885718
PSD95-PDZ3 abundance,0,PRRIRIHRGSTGLGFNIVGGEDGEGIFISFILAGGPADLSGELRKGDQDLSVNGVDLRNASHEQAAIALKNAGQTVTIIAQYKP*,2,2,FALSE,FALSE,259.666666666667,251,265,263,7,5,8,-1.28682076160079,0.15763954696987,-1.19203978702688,0.157836266009642,-1.18322923787312,0.110436462010744,-1.2110802571467,0.0784767430317236,-0.0121511337299481,0.0184779952565011,-0.00781973287123469,0.0217555764336427,0.00309641925826926,0.0126275940070919,-0.00333878881646815,0.00943477342006836,missense,"V5R,I49D",-1.2110802571467,-2.11893949091547
PSD95-PDZ3 abundance,0,PRRIRIHRGSTGLGFNIVGGEDGEGIFISFILAGGPADLSGELRKGDQALSVNGVDLRNASHEQAAIALKNAGQTVTIIAQYKP*,2,2,FALSE,FALSE,27.6666666666667,17,35,31,0,0,1,,,,,-1.16523849106859,0.312482456308394,-1.16523849106859,0.312482456308394,,,,,0.00515352831804583,0.0357300616187555,0.0021724831784459,0.0375678329543356,missense,"V5R,I49A",-1.16523849106859,-2.03803112289278
PSD95-PDZ3 abundance,0,PRRIRIHRGSTGLGFNIVGGEDGEGIFISFILAGGPADLSGELRKGDQVLSVNGVDLRNASHEQAAIALKNAGQTVTIIAQYKP*,2,2,FALSE,FALSE,33,35,33,31,22,18,20,-0.35543112283398,0.145054324942268,-0.329796716634438,0.112237914581689,-0.245769347417244,0.0882752727330502,-0.292322665638019,0.0625933834026897,0.0970233320554479,0.0170027964412413,0.111028713664846,0.0154704656361133,0.110288035859115,0.0100936256435834,0.107117753707832,0.00752521533368323,missense,"V5R,I49V",-0.292322665638019,-0.49737942251062
PSD95-PDZ3 abundance,0,PRRIRIHRGSTGLGFNIVGGEDGEGIFISFILAGGPADLSGELRKGDQ*LSVNGVDLRNASHEQAAIALKNAGQTVTIIAQYKP*,2,2,FALSE,TRUE,23.6666666666667,18,20,33,2,2,2,-0.87198481484669,0.28231182567568,-0.765343972721382,0.242078164815841,-0.972043220658537,0.223893372842299,-0.875542024622533,0.14204745773625,0.0364745874402193,0.0330916744938783,0.0509944651374253,0.0333671731517348,0.027243981003782,0.0256005540349161,0.0370008975076195,0.0170774872511783,stop,"V5R,I49*",-0.875542024622533,-1.52673170475625
PSD95-PDZ3 abundance,0,PRRIRIHRGSTGLGFNIVGGEDGEGIFISFILAGGPADLSGELRKGDQSLSVNGVDLRNASHEQAAIALKNAGQTVTIIAQYKP*,2,2,FALSE,FALSE,25.5,,29,22,2,3,4,,,-0.756669995964704,0.203155769046966,-0.635478567444764,0.166876728712749,-0.684305455436657,0.128950410742014,,,0.0521900545230867,0.0280022517839262,0.0657276640242299,0.0190811217694678,0.0599920873837157,0.0155029102989639,missense,"V5R,I49S",-0.684305455436657,-1.18920895982704
PSD95-PDZ3 abundance,0,PRRIRIHRGSTGLGFNIVGGEDGEGIFISFILAGGPADLSGELRKGDQCLSVNGVDLRNASHEQAAIALKNAGQTVTIIAQYKP*,2,2,FALSE,FALSE,273.666666666667,281,261,279,11,6,8,-1.18506128300044,0.140637066517732,-1.14149994430129,0.147911173296685,-1.20132183635705,0.110345951827235,-1.18138576611704,0.0748701281970583,-0.000223218438231032,0.0164850197679113,-0.000853504898675056,0.0203875377782266,0.0010276642109899,0.0126172448359029,0.000231196173555021,0.00900117242614373,missense,"V5R,I49C",-1.18138576611704,-2.06653023590595
PSD95-PDZ3 abundance,0,PRRIRIHRGSTGLGFNIVGGEDGEGIFISFILAGGPADLSGELRKGDQFLSVNGVDLRNASHEQAAIALKNAGQTVTIIAQYKP*,2,2,FALSE,FALSE,13.5,,10,17,5,1,0,,,-0.765343972721382,0.333258238888203,,,-0.765343972721382,0.333258238888203,,,0.0509944651374253,0.0459351026957934,,,0.0502493276903044,0.0400655767914603,missense,"V5R,I49F",-0.765343972721382,-1.33223779011498
PSD95-PDZ3 abundance,0,PRRIRIHRGSTGLGFNIVGGEDGEGIFISFILAGGPADLSGELRKGDRILSVNGVDLRNASHEQAAIALKNAGQTVTIIAQYKP*,2,2,FALSE,FALSE,72.6666666666667,68,71,79,66,65,63,-0.221553063855947,0.13121291927628,-0.198799947289242,0.097306748280538,-0.182553584884273,0.0517312577271174,-0.189961908047149,0.0431383344641968,0.11271608293108,0.0153803518633694,0.129084831565377,0.0134124080177946,0.117516291541894,0.00591508735575686,0.119423954470853,0.00518625513324752,missense,"V5R,Q48R",-0.189961908047149,-0.316717930714441
PSD95-PDZ3 abundance,0,PRRIRIHRGSTGLGFNIVGGEDGEGIFISFILAGGPADLSGELRKGDEILSVNGVDLRNASHEQAAIALKNAGQTVTIIAQYKP*,2,2,FALSE,FALSE,21.6666666666667,23,24,18,14,3,11,-0.361575659031316,0.185312917771699,-0.708250952436693,0.205554076797266,-0.264093887638539,0.117096042913367,-0.370288388406669,0.0891867155344706,0.0963030894964567,0.0217217778239892,0.0588639592532782,0.0283328257951604,0.108192759986744,0.0133890679113131,0.0977444170932287,0.0107223671707129,missense,"V5R,Q48E",-0.370288388406669,-0.634984927939275
PSD95-PDZ3 abundance,0,PRRIRIHRGSTGLGFNIVGGEDGEGIFISFILAGGPADLSGELRKGDAILSVNGVDLRNASHEQAAIALKNAGQTVTIIAQYKP*,2,2,FALSE,FALSE,78,75,73,86,2,1,1,-1.300264757239,0.249711228927832,-1.27395714937007,0.315096206636742,-1.47783024339236,0.309442506259925,-1.34374790410509,0.165402641536299,-0.0137269951962261,0.0292703385179447,-0.019110923943829,0.0434317142741945,-0.0305890304930647,0.0353824657766308,-0.0192885994338632,0.0198853365428906,missense,"V5R,Q48A",-1.34374790410509,-2.35309108940588
PSD95-PDZ3 abundance,0,PRRIRIHRGSTGLGFNIVGGEDGEGIFISFILAGGPADLSGELRKGDGILSVNGVDLRNASHEQAAIALKNAGQTVTIIAQYKP*,2,2,FALSE,FALSE,21.6666666666667,22,19,24,4,0,3,-0.724191819668912,0.228002566610539,,,-0.750267535466965,0.188123241718151,-0.73970589568751,0.145106641994273,0.0537984019038643,0.0267257196895197,,,0.0526023930920953,0.0215105036548864,0.0533316351153597,0.0174452740528428,missense,"V5R,Q48G",-0.73970589568751,-1.28698789794206
PSD95-PDZ3 abundance,0,PRRIRIHRGSTGLGFNIVGGEDGEGIFISFILAGGPADLSGELRKGDVILSVNGVDLRNASHEQAAIALKNAGQTVTIIAQYKP*,2,2,FALSE,FALSE,26.3333333333333,14,26,39,1,1,3,-1.00457954333204,0.365172929663131,,,-0.816168742681811,0.18842105856265,-0.855783219807816,0.167445176733821,0.0209322643932138,0.0428043837464696,,,0.0450670766383197,0.0215445568120804,0.0393763763982616,0.0201308979161926,missense,"V5R,Q48V",-0.855783219807816,-1.49185842677404
PSD95-PDZ3 abundance,0,PRRIRIHRGSTGLGFNIVGGEDGEGIFISFILAGGPADLSGELRKGDWILSVNGVDLRNASHEQAAIALKNAGQTVTIIAQYKP*,2,2,FALSE,FALSE,14.5,,17,12,2,0,3,,,,,-0.537918881753936,0.198012209764335,-0.537918881753936,0.198012209764335,,,,,0.0768828937367085,0.0226412341343196,0.0775912397068225,0.0238057832341277,missense,"V5R,Q48W",-0.537918881753936,-0.930844158677793
PSD95-PDZ3 abundance,0,PRRIRIHRGSTGLGFNIVGGEDGEGIFISFILAGGPADLSGELRKGDFILSVNGVDLRNASHEQAAIALKNAGQTVTIIAQYKP*,2,2,FALSE,FALSE,11.5,10,13,,0,1,0,,,-0.832471918767772,0.328500093254733,,,-0.832471918767771,0.328500093254733,,,0.0417417933784744,0.045279257219792,,,0.0421789499371625,0.0394935343720477,missense,"V5R,Q48F",-0.832471918767771,-1.45071517499744
PSD95-PDZ3 abundance,0,PRRIRIHRGSTGLGFNIVGGEDGEGIFISFILAGGPADLSGELRKGEQILSVNGVDLRNASHEQAAIALKNAGQTVTIIAQYKP*,2,2,FALSE,FALSE,15.6666666666667,11,25,11,2,2,2,-0.724191819668912,0.306957130959967,-0.822436993006071,0.239243354744193,-0.635478567444764,0.23597117787966,-0.726868653735675,0.147372687504715,0.0537984019038643,0.035980517064741,0.0431249710215724,0.0329764332492536,0.0657276640242299,0.026981561862691,0.0548749773142734,0.0177177066886104,missense,"V5R,D47E",-0.726868653735675,-1.26433082372582
PSD95-PDZ3 abundance,0,PRRIRIHRGSTGLGFNIVGGEDGEGIFISFILAGGPADLSGELRKGAQILSVNGVDLRNASHEQAAIALKNAGQTVTIIAQYKP*,2,2,FALSE,FALSE,21,,,21,4,0,1,,,,,-1.04592426573523,0.314726898252218,-1.04592426573523,0.314726898252218,,,,,0.0187962290108093,0.035986696982865,0.016516894507496,0.037837668326911,missense,"V5R,D47A",-1.04592426573523,-1.82744762929081
PSD95-PDZ3 abundance,0,PRRIRIHRGSTGLGFNIVGGEDGEGIFISFILAGGPADLSGELRKGGQILSVNGVDLRNASHEQAAIALKNAGQTVTIIAQYKP*,2,2,FALSE,FALSE,25,22,34,19,1,0,2,-1.14022101502692,0.350259218278631,,,-0.80291460916513,0.228417402595591,-0.903561961169374,0.191327966703311,0.00503281201124386,0.041056246978021,,,0.0465825889421109,0.0261178434333669,0.0336322338456061,0.0230021780343051,missense,"V5R,D47G",-0.903561961169374,-1.57618545691408
PSD95-PDZ3 abundance,0,PRRIRIHRGSTGLGFNIVGGEDGEGIFISFILAGGPADLSGELRKGVQILSVNGVDLRNASHEQAAIALKNAGQTVTIIAQYKP*,2,2,FALSE,FALSE,33.3333333333333,32,27,41,1,1,1,-1.25266712939407,0.341828175023886,-1.01947519582999,0.320109419181536,-1.25089052970607,0.311326597818542,-1.17255270670186,0.186876646184541,-0.00814775598598175,0.0400679874945151,0.0159659422998615,0.0441227172448914,-0.00464014987574346,0.0355978977348919,0.00129314027277097,0.0224670233006573,missense,"V5R,D47V",-1.17255270670186,-2.05094033867748
PSD95-PDZ3 abundance,0,PRRIRIHRGSTGLGFNIVGGEDGEGIFISFILAGGPADLSGELRKGSQILSVNGVDLRNASHEQAAIALKNAGQTVTIIAQYKP*,2,2,FALSE,FALSE,22.3333333333333,12,24,31,1,1,3,-0.958318673280878,0.371808512525581,-0.989339486308848,0.32109458485104,-0.828673837854814,0.185817427593589,-0.883062057917071,0.147610880458023,0.0263548132002739,0.0435821851992986,0.0201197388159887,0.0442585088950903,0.0436372113384937,0.02124685083506,0.0360968104175545,0.0177463431541147,missense,"V5R,D47S",-0.883062057917071,-1.54000417816621
PSD95-PDZ3 abundance,0,PRRIRIHRGSTGLGFNIVGGEDGEGIFISFILAGGPADLSGELRKGFQILSVNGVDLRNASHEQAAIALKNAGQTVTIIAQYKP*,2,2,FALSE,FALSE,24,28,22,22,0,0,2,,,,,-0.847827221157793,0.226973084306276,-0.847827221157793,0.226973084306276,,,,,0.0414471633796166,0.02595269630132,0.0403328769064823,0.027287570051399,missense,"V5R,D47F",-0.847827221157793,-1.47781649685216
PSD95-PDZ3 abundance,0,PRRIRIHRGSTGLGFNIVGGEDGEGIFISFILAGGPADLSGELRKVDQILSVNGVDLRNASHEQAAIALKNAGQTVTIIAQYKP*,2,2,FALSE,FALSE,40.3333333333333,47,44,30,5,3,6,-0.475323734783312,0.250663380661083,-0.780308333908133,0.199426719864292,-0.481248793221782,0.148015166708196,-0.566887918281284,0.10739424562426,0.0829699098179892,0.0293819466489541,0.0489318320568942,0.0274882532171233,0.0833626999284387,0.0169244414213604,0.0741084716245293,0.0129113458961271,missense,"V5R,G46V",-0.566887918281284,-0.981973023665751
PSD95-PDZ3 abundance,0,PRRIRIHRGSTGLGFNIVGGEDGEGIFISFILAGGPADLSGELRK*DQILSVNGVDLRNASHEQAAIALKNAGQTVTIIAQYKP*,2,2,FALSE,TRUE,191.666666666667,236,176,163,5,3,5,-1.36930402506168,0.174185637102306,-1.21802977032557,0.193242095608895,-1.18065579941409,0.139680598025678,-1.24569203948405,0.0949191178792616,-0.0218195537442626,0.0204174741554047,-0.0114020975739662,0.0266357871197978,0.00339067294469794,0.0159714450320264,-0.00749994932596576,0.0114115384485513,stop,"V5R,G46*",-1.24569203948405,-2.18002751310248
PSD95-PDZ3 abundance,0,PRRIRIHRGSTGLGFNIVGGEDGEGIFISFILAGGPADLSGELRKWDQILSVNGVDLRNASHEQAAIALKNAGQTVTIIAQYKP*,2,2,FALSE,FALSE,24.3333333333333,19,23,31,7,1,6,-0.51225426902361,0.211740198982231,-0.978450276582597,0.321479262650053,-0.616325184141784,0.136926345608658,-0.630187029242362,0.108263420797082,0.0786410326445302,0.0248194978202524,0.0216206678514421,0.0443115314828031,0.067917711983107,0.0156565166045674,0.0664984110315697,0.01301584145113,missense,"V5R,G46W",-0.630187029242362,-1.09369271082661
PSD95-PDZ3 abundance,0,PRRIRIHRGSTGLGFNIVGGEDGEGIFISFILAGGPADLSGELRKCDQILSVNGVDLRNASHEQAAIALKNAGQTVTIIAQYKP*,2,2,FALSE,FALSE,14.6666666666667,18,12,14,1,2,0,-1.07999941252569,0.356133214759747,-0.634645247493406,0.251296680277391,,,-0.782681849361605,0.205326155058543,0.0120917924939091,0.0417447777509209,0.0690095017216233,0.0346378197705303,,,0.0481649020201479,0.0246850936386094,missense,"V5R,G46C",-0.782681849361605,-1.36283825392671
PSD95-PDZ3 abundance,0,PRRIRIHRGSTGLGFNIVGGEDGEGIFISFILAGGPADLSGELRKFDQILSVNGVDLRNASHEQAAIALKNAGQTVTIIAQYKP*,2,2,FALSE,FALSE,17.6666666666667,27,16,10,0,3,1,,,-0.604509537972259,0.212356053037395,-0.818628533008697,0.322262931121883,-0.669335411989924,0.177319682552841,,,0.0731632982377504,0.0292703854430991,0.0447858177766635,0.0368483866981057,0.0617918431145494,0.0213180486749842,missense,"V5R,G46F",-0.669335411989924,-1.16278760026511
PSD95-PDZ3 abundance,0,PRRIRIHRGSTGLGFNIVGGEDGEGIFISFILAGGPADLSGELRNGDQILSVNGVDLRNASHEQAAIALKNAGQTVTIIAQYKP*,2,2,FALSE,FALSE,11,12,,10,10,7,7,-0.26730913710431,0.231097274879406,,,-0.222490494815119,0.15067432025949,-0.235859616214303,0.126216725732621,0.107352704764299,0.0270884713328195,,,0.112949800771341,0.0172284959957,0.113905956904587,0.015174256258683,missense,"V5R,K45N",-0.235859616214303,-0.397725033657604
PSD95-PDZ3 abundance,0,PRRIRIHRGSTGLGFNIVGGEDGEGIFISFILAGGPADLSGELRTGDQILSVNGVDLRNASHEQAAIALKNAGQTVTIIAQYKP*,2,2,FALSE,FALSE,14,14,,,18,6,8,-0.137174271805404,0.210537967404558,,,,,-0.137174271805404,0.210537967404558,0.122606690644874,0.024678576142815,,,,,0.125770285473919,0.0253116776008501,missense,"V5R,K45T",-0.137174271805404,-0.223550457785554
PSD95-PDZ3 abundance,0,PRRIRIHRGSTGLGFNIVGGEDGEGIFISFILAGGPADLSGELRRGDQILSVNGVDLRNASHEQAAIALKNAGQTVTIIAQYKP*,2,2,FALSE,FALSE,31,24,34,35,37,30,22,-0.0826909249810512,0.171497322760353,-0.208233561823091,0.114883366423647,-0.255463616946302,0.0832773606571086,-0.218241987368371,0.0627502604616682,0.12899305145046,0.0201023586871517,0.127784536473347,0.0158351050894168,0.109179567717531,0.0095221513005173,0.116024015452112,0.00754407569216767,missense,"V5R,K45R",-0.218241987368371,-0.366630821538355
PSD95-PDZ3 abundance,0,PRRIRIHRGSTGLGFNIVGGEDGEGIFISFILAGGPADLSGELRQGDQILSVNGVDLRNASHEQAAIALKNAGQTVTIIAQYKP*,2,2,FALSE,FALSE,12.5,10,,15,11,5,1,-0.18399140082677,0.243711811379169,,,-0.942844532509441,0.317487971208832,-0.465352777687286,0.193321720055929,0.117118938969559,0.0285671062952134,,,0.0305826354008289,0.0363024052886662,0.0863154135626257,0.0232418746681199,missense,"V5R,K45Q",-0.465352777687286,-0.802768703561319
PSD95-PDZ3 abundance,0,PRRIRIHRGSTGLGFNIVGGEDGEGIFISFILAGGPADLSGELRHGDQILSVNGVDLRNASHEQAAIALKNAGQTVTIIAQYKP*,2,2,FALSE,FALSE,12.6666666666667,14,14,10,3,2,3,-0.674884206408222,0.265537321118994,-0.674085902795533,0.248043686110353,-0.482063879794924,0.201832176999206,-0.588561483357129,0.134859683179892,0.0595780800458888,0.0311254215986715,0.0635731453460488,0.0341894388943959,0.0832695007971114,0.023078019182338,0.0715027929508738,0.0162133455741167,missense,"V5R,K45H",-0.588561483357129,-1.02022575538931
PSD95-PDZ3 abundance,0,PRRIRIHRGSTGLGFNIVGGEDGEGIFISFILAGGPADLSGELRPGDQILSVNGVDLRNASHEQAAIALKNAGQTVTIIAQYKP*,2,2,FALSE,FALSE,12,,12,,10,4,4,,,-0.457298128085685,0.200827167718116,,,-0.457298128085685,0.200827167718116,,,0.0934543831744405,0.0276812858521156,,,0.0872837742645782,0.0241442082178226,missense,"V5R,K45P",-0.457298128085685,-0.788552659765151
PSD95-PDZ3 abundance,0,PRRIRIHRGSTGLGFNIVGGEDGEGIFISFILAGGPADLSGELRDGDQILSVNGVDLRNASHEQAAIALKNAGQTVTIIAQYKP*,2,2,FALSE,FALSE,11.5,11,,12,7,1,7,-0.348235612693935,0.24608484687671,,,-0.278345496774132,0.145517553336962,-0.296452580241307,0.125256780116793,0.0978667663635993,0.0288452658022022,,,0.106563193710938,0.0166388577738549,0.106621239619442,0.0150588479347512,missense,"V5R,K45D",-0.296452580241307,-0.504668510153006
PSD95-PDZ3 abundance,0,PRRIRIHRGSTGLGFNIVGGEDGEGIFISFILAGGPADLSGELRAGDQILSVNGVDLRNASHEQAAIALKNAGQTVTIIAQYKP*,2,2,FALSE,FALSE,14,,10,18,27,15,25,,,-0.306908319441506,0.187081496602444,-0.237437573828623,0.113992292318297,-0.256246692163904,0.0973450953471372,,,0.114183567027532,0.025786632575343,0.1112407126501,0.0130341769477653,0.111454944861383,0.0117031987143493,missense,"V5R,K45A",-0.256246692163904,-0.433707177997902
PSD95-PDZ3 abundance,0,PRRIRIHRGSTGLGFNIVGGEDGEGIFISFILAGGPADLSGELRVGDQILSVNGVDLRNASHEQAAIALKNAGQTVTIIAQYKP*,2,2,FALSE,FALSE,51.6666666666667,30,51,74,89,59,120,0.0663611139370924,0.157101213705342,-0.158920359501055,0.0890773952811664,0.0346478041756456,0.0454465533022623,-0.000866905332724152,0.0392016724390101,0.146464446928574,0.0184148935811945,0.134581688797257,0.0122781039525532,0.14235166664254,0.00519647780881281,0.142157677056112,0.00471297460701556,missense,"V5R,K45V",-0.000866905332724152,0.0170250591346066
PSD95-PDZ3 abundance,0,PRRIRIHRGSTGLGFNIVGGEDGEGIFISFILAGGPADLSGELRSGDQILSVNGVDLRNASHEQAAIALKNAGQTVTIIAQYKP*,2,2,FALSE,FALSE,13.6666666666667,14,11,16,6,11,2,-0.46686960872922,0.23409350480978,-0.17620959421353,0.16384256072433,-0.750267535466965,0.230388556401805,-0.393041030049585,0.115981598964444,0.0839608749921991,0.0274396796654052,0.13219860361173,0.0225834622361388,0.0526023930920953,0.0263432303168039,0.0950090077182226,0.0139437502736883,missense,"V5R,K45S",-0.393041030049585,-0.675142174507756
PSD95-PDZ3 abundance,0,PRRIRIHRGSTGLGFNIVGGEDGEGIFISFILAGGPADLSGELRWGDQILSVNGVDLRNASHEQAAIALKNAGQTVTIIAQYKP*,2,2,FALSE,FALSE,20.6666666666667,20,15,27,3,2,5,-0.781922937930812,0.248409996451704,-0.691738267778095,0.246730479875352,-0.629857229001409,0.14947456162031,-0.674834845657015,0.113673219785174,0.0470313478879086,0.0291178122770129,0.0611400076057704,0.0340084313266107,0.0663704225692496,0.0170913124539039,0.0611306802198721,0.01366622812276,missense,"V5R,K45W",-0.674834845657015,-1.17249381887578
PSD95-PDZ3 abundance,0,PRRIRIHRGSTGLGFNIVGGEDGEGIFISFILAGGPADLSGELRCGDQILSVNGVDLRNASHEQAAIALKNAGQTVTIIAQYKP*,2,2,FALSE,FALSE,233.333333333333,233,205,262,278,206,146,-0.159601397129995,0.10885659768758,-0.174964541587867,0.0851544885224836,-0.292358567900592,0.0318046691535823,-0.269736573739319,0.0287373993508817,0.119977855918243,0.0127598165204979,0.132370217134061,0.0117373847630523,0.104960902495196,0.00363662908326641,0.109833139837235,0.00345491977728976,missense,"V5R,K45C",-0.269736573739319,-0.457516127706043
PSD95-PDZ3 abundance,0,PRRIRIHRGSTGLGFNIVGGEDGEGIFISFILAGGPADLSGELRLGDQILSVNGVDLRNASHEQAAIALKNAGQTVTIIAQYKP*,2,2,FALSE,FALSE,18.6666666666667,18,21,17,47,11,17,0.0754361527283011,0.185942564732256,-0.341654204314374,0.144698488960741,-0.113221574327878,0.104753268525321,-0.145719362659529,0.0771943026237447,0.147528193475426,0.0217955829939106,0.109394320720476,0.0199447130624955,0.125443895025935,0.0119777627947276,0.124742962053655,0.00928059354197213,missense,"V5R,K45L",-0.145719362659529,-0.238632105260366
PSD95-PDZ3 abundance,0,PRRIRIHRGSTGLGFNIVGGEDGEGIFISFILAGGPADLSGELRFGDQILSVNGVDLRNASHEQAAIALKNAGQTVTIIAQYKP*,2,2,FALSE,FALSE,16.3333333333333,16,20,13,4,2,2,-0.628623336357062,0.242872791559266,-0.765343972721382,0.242078164815841,-0.686656312908331,0.233239509634203,-0.69350616753081,0.138145702423165,0.0650006288529489,0.0284687591193284,0.0509944651374253,0.0333671731517348,0.059875866708871,0.0266692157684966,0.0588859426769136,0.0166084033430372,missense,"V5R,K45F",-0.69350616753081,-1.205447745194
PSD95-PDZ3 abundance,0,PRRIRIHRGSTGLGFNIVGGEDGEGIFISFILAGGPADLSGELLKGDQILSVNGVDLRNASHEQAAIALKNAGQTVTIIAQYKP*,2,2,FALSE,FALSE,37.3333333333333,35,41,36,51,19,50,-0.106168131770303,0.137084929116429,-0.369823390808458,0.106516765995,-0.0151111123746042,0.0678883747335711,-0.115882798880985,0.052827575595639,0.126241129588044,0.0160686497686733,0.105511582580889,0.0146818833380605,0.136662101937287,0.00776253438699848,0.128330027571526,0.00635113266455141,missense,"V5R,R44L",-0.115882798880985,-0.185972099129419
PSD95-PDZ3 abundance,0,PRRIRIHRGSTGLGFNIVGGEDGEGIFISFILAGGPADLSGELGKGDQILSVNGVDLRNASHEQAAIALKNAGQTVTIIAQYKP*,2,2,FALSE,FALSE,12,13,,11,2,1,0,-0.774325022524574,0.297451560791655,,,,,-0.774325022524574,0.297451560791655,0.0479219508332634,0.0348663050293945,,,,,0.0491695916220884,0.0357607613555076,missense,"V5R,R44G",-0.774325022524574,-1.34808888279471
PSD95-PDZ3 abundance,0,PRRIRIHRGSTGLGFNIVGGEDGEGIFISFILAGGPADLSGELSKGDQILSVNGVDLRNASHEQAAIALKNAGQTVTIIAQYKP*,2,2,FALSE,FALSE,16,10,14,24,7,17,14,-0.319632872521647,0.253558994834915,-0.126533261621408,0.145800485552304,-0.278345496774132,0.102928729495215,-0.236944886801242,0.0798123070315181,0.101219486587589,0.0297213611296298,0.139045808490392,0.0200966082617641,0.106563193710939,0.0117691402283868,0.113775481534539,0.00959534001902837,missense,"V5R,R44S",-0.236944886801242,-0.399640480630188
PSD95-PDZ3 abundance,0,PRRIRIHRGSTGLGFNIVGGEDGEGIFISFILAGGPADLSGELWKGDQILSVNGVDLRNASHEQAAIALKNAGQTVTIIAQYKP*,2,2,FALSE,FALSE,12.5,10,,15,16,6,9,-0.0715452864596181,0.238154477125884,,,-0.269715226081895,0.129005373498918,-0.224758528394427,0.113432384867078,0.130299506966785,0.0279156936392851,,,0.107550001441725,0.0147508119294795,0.115240572030682,0.0136372740301703,missense,"V5R,R44W",-0.224758528394427,-0.378132182517177
PSD95-PDZ3 abundance,0,PRRIRIHRGSTGLGFNIVGGEDGEGIFISFILAGGPADLSGEGRKGDQILSVNGVDLRNASHEQAAIALKNAGQTVTIIAQYKP*,2,2,FALSE,FALSE,17.5,11,24,,0,4,0,,,-0.634645247493406,0.186135224356892,,,-0.634645247493406,0.186135224356892,,,0.0690095017216233,0.0256562018531421,,,0.0659624270262344,0.0223778867401641,missense,"V5R,L43G",-0.634645247493406,-1.10156123758376
PSD95-PDZ3 abundance,0,PRRIRIHRGSTGLGFNIVGGEDGEGIFISFILAGGPADLSGEVRKGDQILSVNGVDLRNASHEQAAIALKNAGQTVTIIAQYKP*,2,2,FALSE,FALSE,14,11,13,18,6,9,3,-0.394496482745096,0.250603432580887,-0.270294851023462,0.163645875876707,-0.662134881254681,0.191476320002281,-0.427549350174556,0.111428171580455,0.0924442175565393,0.0293749197298669,0.119230234253053,0.0225563519126118,0.0626797113608739,0.0218939033987306,0.0908602858305841,0.013396319863187,missense,"V5R,L43V",-0.427549350174556,-0.736047591191712
PSD95-PDZ3 abundance,0,PRRIRIHRGSTGLGFNIVGGEDGEGIFISFILAGGPADLSGEWRKGDQILSVNGVDLRNASHEQAAIALKNAGQTVTIIAQYKP*,2,2,FALSE,FALSE,46.3333333333333,47,42,50,3,2,2,-1.03833436932924,0.223401820786339,-0.955174436667688,0.234581041480997,-1.09933818426346,0.221774741927196,-1.03370676175154,0.130698300842722,0.0169756334167278,0.026186435219664,0.0248289249087593,0.0323337969583719,0.0126887418166185,0.0253583042329966,0.0179857294437045,0.0157130483147159,missense,"V5R,L43W",-1.03370676175154,-1.80588436083063
PSD95-PDZ3 abundance,0,PRRIRIHRGSTGLGFNIVGGEDGEGIFISFILAGGPADLSGDLRKGDQILSVNGVDLRNASHEQAAIALKNAGQTVTIIAQYKP*,2,2,FALSE,FALSE,10.5,11,,10,5,8,7,-0.449211478850348,0.25679591196884,,,-0.222490494815119,0.15067432025949,-0.280554459939674,0.129955777480823,0.0860307035752694,0.0301007820338131,,,0.112949800771341,0.0172284959957,0.108532572290196,0.0156237793235729,missense,"V5R,E42D",-0.280554459939674,-0.476609142500335
PSD95-PDZ3 abundance,0,PRRIRIHRGSTGLGFNIVGGEDGEGIFISFILAGGPADLSGGLRKGDQILSVNGVDLRNASHEQAAIALKNAGQTVTIIAQYKP*,2,2,FALSE,FALSE,45.6666666666667,38,58,41,75,93,53,-0.015249825183352,0.130729371188165,-0.100407671410463,0.0983123019401789,-0.0915875754500954,0.0663341430086531,-0.0824563565116968,0.0506865468791622,0.136898277937778,0.0153236719283517,0.142646864756342,0.0135510098743483,0.127917583059801,0.00758481946515232,0.132348681988233,0.00609373002466799,missense,"V5R,E42G",-0.0824563565116968,-0.126976141244741
PSD95-PDZ3 abundance,0,PRRIRIHRGSTGLGFNIVGGEDGEGIFISFILAGGPADLSGVLRKGDQILSVNGVDLRNASHEQAAIALKNAGQTVTIIAQYKP*,2,2,FALSE,FALSE,13,,13,,6,4,4,,,-0.47777767995233,0.198637611227323,,,-0.47777767995233,0.198637611227323,,,0.090631556284109,0.0273794853547045,,,0.08482164441385,0.0238809713837873,missense,"V5R,E42V",-0.47777767995233,-0.824698019360216
PSD95-PDZ3 abundance,0,PRRIRIHRGSTGLGFNIVGGEDGEGIFISFILAGGPADLSGYLRKGDQILSVNGVDLRNASHEQAAIALKNAGQTVTIIAQYKP*,2,2,FALSE,FALSE,17.5,12,23,,0,1,0,,,-0.978450276582597,0.321479262650053,,,-0.978450276582596,0.321479262650053,,,0.0216206678514421,0.0443115314828031,,,0.0246288748829545,0.038649463333714,missense,"V5R,E42Y",-0.978450276582596,-1.70835949605838
PSD95-PDZ3 abundance,0,PRRIRIHRGSTGLGFNIVGGEDGEGIFISFILAGGPADLSGCLRKGDQILSVNGVDLRNASHEQAAIALKNAGQTVTIIAQYKP*,2,2,FALSE,FALSE,10,10,,,2,0,2,-0.695589079496624,0.312980977451558,,,,,-0.695589079496624,0.312980977451558,0.057151122127854,0.036686612768751,,,,,0.0586355270544983,0.0376277670679234,missense,"V5R,E42C",-0.695589079496624,-1.20912397807738
PSD95-PDZ3 abundance,0,PRRIRIHRGSTGLGFNIVGGEDGEGIFISFILAGGPADLSVELRKGDQILSVNGVDLRNASHEQAAIALKNAGQTVTIIAQYKP*,2,2,FALSE,FALSE,25.6666666666667,28,19,30,5,3,7,-0.721537351330712,0.206462542556932,-0.648478768303398,0.209161639711341,-0.385050767575843,0.137583403621199,-0.525401584198578,0.100429874645083,0.0541095500535805,0.024200868090171,0.0671027395627301,0.0288300791368705,0.0943622338688013,0.0157316463368171,0.079096116969869,0.0120740626493533,missense,"V5R,G41V",-0.525401584198578,-0.908751769926175
PSD95-PDZ3 abundance,0,PRRIRIHRGSTGLGFNIVGGEDGEGIFISFILAGGPADLSWELRKGDQILSVNGVDLRNASHEQAAIALKNAGQTVTIIAQYKP*,2,2,FALSE,FALSE,24.6666666666667,27,33,14,7,6,10,-0.617709347116528,0.196030362386153,-0.612382707159123,0.159654777114699,-0.216301307553666,0.126597122470936,-0.419863470086551,0.0885095311030416,0.0662799311935895,0.0229780418424689,0.0720780892528308,0.0220062333855696,0.113657488635915,0.0144754462061049,0.0917843116548317,0.0106409534750457,missense,"V5R,G41W",-0.419863470086551,-0.722482406689899
PSD95-PDZ3 abundance,0,PRRIRIHRGSTGLGFNIVGGEDGEGIFISFILAGGPADLSFELRKGDQILSVNGVDLRNASHEQAAIALKNAGQTVTIIAQYKP*,2,2,FALSE,FALSE,90.3333333333333,77,86,108,2,2,6,-1.30816262432289,0.249426210608242,-1.13854201760359,0.231011121185699,-0.998699534468454,0.129000511713299,-1.07872389717755,0.102649584398922,-0.014652757502181,0.0292369295970321,-0.00044579504856343,0.0318417321382271,0.024196028340426,0.0147502560201917,0.0125735976915846,0.0123409246237004,missense,"V5R,G41F",-1.07872389717755,-1.88533729800954
PSD95-PDZ3 abundance,0,PRRIRIHRGSTGLGFNIVGGEDGEGIFISFILAGGPADLPGELRKGDQILSVNGVDLRNASHEQAAIALKNAGQTVTIIAQYKP*,2,2,FALSE,FALSE,10,,10,,2,1,2,,,-0.765343972721382,0.333258238888203,,,-0.765343972721382,0.333258238888203,,,0.0509944651374253,0.0459351026957934,,,0.0502493276903044,0.0400655767914603,missense,"V5R,S40P",-0.765343972721382,-1.33223779011498
PSD95-PDZ3 abundance,0,PRRIRIHRGSTGLGFNIVGGEDGEGIFISFILAGGPADLRGELRKGDQILSVNGVDLRNASHEQAAIALKNAGQTVTIIAQYKP*,2,2,FALSE,FALSE,10,,,10,1,4,3,,,,,-0.482063879794924,0.201832176999206,-0.482063879794924,0.201832176999206,,,,,0.0832695007971114,0.023078019182338,0.0843063411177938,0.024265034267501,missense,"V5R,S40R",-0.482063879794924,-0.832262942441331
PSD95-PDZ3 abundance,0,PRRIRIHRGSTGLGFNIVGGEDGEGIFISFILAGGPADLAGELRKGDQILSVNGVDLRNASHEQAAIALKNAGQTVTIIAQYKP*,2,2,FALSE,FALSE,1146,654,1342,1442,1519,485,1369,0.0403015466982027,0.102165687940356,-0.436613338751117,0.0802027979493071,-0.12913683368907,0.0120829770751652,-0.13358253953865,0.011867265538418,0.143409829168738,0.0119755298300869,0.0963054992503524,0.0110548617570031,0.123624102630638,0.00138159921210932,0.126202097228755,0.00142672793423013,missense,"V5R,S40A",-0.13358253953865,-0.217211234388656
PSD95-PDZ3 abundance,0,PRRIRIHRGSTGLGFNIVGGEDGEGIFISFILAGGPADLGGELRKGDQILSVNGVDLRNASHEQAAIALKNAGQTVTIIAQYKP*,2,2,FALSE,FALSE,40.3333333333333,32,40,49,49,51,21,-0.109306205589712,0.143553850261902,-0.136803548189827,0.094231130010717,-0.369830009316721,0.0803202611312994,-0.246834187932814,0.0562409714141468,0.125873294775878,0.016826915676806,0.137630189570333,0.0129884759897414,0.0961026151910278,0.00918402880391967,0.112586552026832,0.0067615041312624,missense,"V5R,S40G",-0.246834187932814,-0.417094590362284
PSD95-PDZ3 abundance,0,PRRIRIHRGSTGLGFNIVGGEDGEGIFISFILAGGPADLVGELRKGDQILSVNGVDLRNASHEQAAIALKNAGQTVTIIAQYKP*,2,2,FALSE,FALSE,13.3333333333333,10,17,13,16,10,9,-0.487574481817622,0.272748313243445,-0.338932287051067,0.155917833220454,-0.261959005482273,0.137467309691976,-0.319627657945782,0.0964508975251377,0.0815339170741643,0.0319706706547078,0.109769499889149,0.0214911466404579,0.108436867998098,0.015718371853207,0.103835043369607,0.011595694841006,missense,"V5R,S40V",-0.319627657945782,-0.54557133472292
PSD95-PDZ3 abundance,0,PRRIRIHRGSTGLGFNIVGGEDGEGIFISFILAGGPADL*GELRKGDQILSVNGVDLRNASHEQAAIALKNAGQTVTIIAQYKP*,2,2,FALSE,TRUE,23.6666666666667,26,22,23,1,1,1,-1.19035421788258,0.346134215838693,-0.967076945974565,0.321898386871409,-1.07379386568406,0.314123453592306,-1.07176712793665,0.188538903401454,-0.000843639059357137,0.0405727276011682,0.0231883263471962,0.0443693020399977,0.0156095460359447,0.0359176975416264,0.013409967028384,0.0226668662044474,stop,"V5R,S40*",-1.07176712793665,-1.87305895679048
PSD95-PDZ3 abundance,0,PRRIRIHRGSTGLGFNIVGGEDGEGIFISFILAGGPADLLGELRKGDQILSVNGVDLRNASHEQAAIALKNAGQTVTIIAQYKP*,2,2,FALSE,FALSE,13.3333333333333,11,12,17,4,1,4,-0.51617722198991,0.265814277979543,-0.811992366901127,0.329828685786957,-0.556491498343362,0.170508133825618,-0.587285316110873,0.131600299530299,0.0781811968501745,0.0311578855815606,0.044564620268806,0.0454623855787853,0.0747592521633499,0.0194963461311113,0.0716562186455369,0.0158214900378777,missense,"V5R,S40L",-0.587285316110873,-1.0179733855953
PSD95-PDZ3 abundance,0,PRRIRIHRGSTGLGFNIVGGEDGEGIFISFILAGGPADLFGELRKGDQILSVNGVDLRNASHEQAAIALKNAGQTVTIIAQYKP*,2,2,FALSE,FALSE,20.5,,19,22,0,0,2,,,,,-0.847827221157793,0.226973084306276,-0.847827221157793,0.226973084306276,,,,,0.0414471633796166,0.02595269630132,0.0403328769064823,0.027287570051399,missense,"V5R,S40F",-0.847827221157793,-1.47781649685216
PSD95-PDZ3 abundance,0,PRRIRIHRGSTGLGFNIVGGEDGEGIFISFILAGGPADASGELRKGDQILSVNGVDLRNASHEQAAIALKNAGQTVTIIAQYKP*,2,2,FALSE,FALSE,14,,14,,5,17,3,,,-0.126533261621408,0.145800485552304,,,-0.126533261621408,0.145800485552304,,,0.139045808490392,0.0200966082617641,,,0.127049588311526,0.0175286905722612,missense,"V5R,L39A",-0.126533261621408,-0.204769620096341
PSD95-PDZ3 abundance,0,PRRIRIHRGSTGLGFNIVGGEDGEGIFISFILAGGPADGSGELRKGDQILSVNGVDLRNASHEQAAIALKNAGQTVTIIAQYKP*,2,2,FALSE,FALSE,10,,,10,14,0,1,,,,,-0.818628533008697,0.322262931121883,-0.818628533008697,0.322262931121883,,,,,0.0447858177766635,0.0368483866981057,0.0438432545828162,0.038743678946933,missense,"V5R,L39G",-0.818628533008697,-1.42628230852003
PSD95-PDZ3 abundance,0,PRRIRIHRGSTGLGFNIVGGEDGEGIFISFILAGGPADVSGELRKGDQILSVNGVDLRNASHEQAAIALKNAGQTVTIIAQYKP*,2,2,FALSE,FALSE,21.6666666666667,19,22,24,34,15,29,-0.0379585375480268,0.184771064774996,-0.274201153002279,0.135755721664524,-0.0552464646019178,0.0842404337805384,-0.105918579287293,0.0667457907303991,0.134236436493665,0.0216582635771187,0.118691803805973,0.018712074567175,0.132072920755361,0.00963227160118965,0.129527964062549,0.00802443358320886,missense,"V5R,L39V",-0.105918579287293,-0.168385762150786
PSD95-PDZ3 abundance,0,PRRIRIHRGSTGLGFNIVGGEDGEGIFISFILAGGPADWSGELRKGDQILSVNGVDLRNASHEQAAIALKNAGQTVTIIAQYKP*,2,2,FALSE,FALSE,17.6666666666667,12,23,18,1,5,0,-0.958318673280878,0.371808512525581,-0.566663017482466,0.174154562371474,,,-0.63713074539081,0.157711100356424,0.0263548132002739,0.0435821851992986,0.0783799248729295,0.0240048310108195,,,0.0656636109873402,0.0189606301205826,missense,"V5R,L39W",-0.63713074539081,-1.10594801400639
PSD95-PDZ3 abundance,0,PRRIRIHRGSTGLGFNIVGGEDGEGIFISFILAGGPADFSGELRKGDQILSVNGVDLRNASHEQAAIALKNAGQTVTIIAQYKP*,2,2,FALSE,FALSE,102.666666666667,119,99,90,37,36,17,-0.563174538124767,0.12548806395553,-0.435035587751402,0.100280830774791,-0.623790607994702,0.0812447659800766,-0.551856212950869,0.0563935305122365,0.0726723242271508,0.0147093029324741,0.0965229707056481,0.0138223447241009,0.0670640958875794,0.00928973910716001,0.0759156405822467,0.00677984536801664,missense,"V5R,L39F",-0.551856212950869,-0.955442834038906
PSD95-PDZ3 abundance,0,PRRIRIHRGSTGLGFNIVGGEDGEGIFISFILAGGPAALSGELRKGDQILSVNGVDLRNASHEQAAIALKNAGQTVTIIAQYKP*,2,2,FALSE,FALSE,43.3333333333333,30,38,62,33,26,51,-0.212594140999058,0.16304160357113,-0.283339903383012,0.115690312919147,-0.164651352454194,0.0587801336733023,-0.191212770859737,0.0498903484263375,0.113766218745569,0.0191112067708206,0.117432151715598,0.0159463316573315,0.119563279636511,0.00672107427379231,0.119273570971737,0.00599800800933444,missense,"V5R,D38A",-0.191212770859737,-0.318925639479725
PSD95-PDZ3 abundance,0,PRRIRIHRGSTGLGFNIVGGEDGEGIFISFILAGGPAGLSGELRKGDQILSVNGVDLRNASHEQAAIALKNAGQTVTIIAQYKP*,2,2,FALSE,FALSE,303.666666666667,252,328,331,84,78,58,-0.570567503577087,0.104689882245642,-0.590347783878398,0.0892346789792856,-0.731422821560024,0.0494153698662594,-0.679704839657582,0.0399570173276498,0.0718057448491629,0.0122714076811472,0.0751153028778286,0.01229978336504,0.0547571469846412,0.0056502826785659,0.0605451909630885,0.00480378505101478,missense,"V5R,D38G",-0.679704839657582,-1.1810891087299
PSD95-PDZ3 abundance,0,PRRIRIHRGSTGLGFNIVGGEDGEGIFISFILAGGPACLSGELRKGDQILSVNGVDLRNASHEQAAIALKNAGQTVTIIAQYKP*,2,2,FALSE,FALSE,11,,11,,1,2,0,,,-0.612382707159123,0.253345020906163,,,-0.612382707159123,0.253345020906163,,,0.0720780892528308,0.0349201555875007,,,0.06863891455228,0.0304581048730054,missense,"V5R,D38C",-0.612382707159123,-1.06226899471038
PSD95-PDZ3 abundance,0,PRRIRIHRGSTGLGFNIVGGEDGEGIFISFILAGGPGDLSGELRKGDQILSVNGVDLRNASHEQAAIALKNAGQTVTIIAQYKP*,2,2,FALSE,FALSE,22.6666666666667,10,24,34,2,5,7,-0.903603677175626,0.380904176907144,-0.634645247493406,0.186135224356892,-0.58189717772826,0.128631160495087,-0.620775139061426,0.101959570006575,0.0327683271815439,0.0446483494108043,0.0690095017216233,0.0256562018531421,0.0718543003122519,0.0147080234355481,0.0676299443735664,0.0122579684611881,missense,"V5R,A37G",-0.620775139061426,-1.07708120695805
PSD95-PDZ3 abundance,0,PRRIRIHRGSTGLGFNIVGGEDGEGIFISFILAGGPVDLSGELRKGDQILSVNGVDLRNASHEQAAIALKNAGQTVTIIAQYKP*,2,2,FALSE,FALSE,15.3333333333333,17,16,13,6,2,8,-0.525136144846799,0.222759517813557,-0.708250952436693,0.24557566399135,-0.261959005482273,0.137467309691976,-0.403662065998052,0.105613719478242,0.077131061035685,0.0261111465531305,0.0588639592532782,0.0338492557083174,0.108436867998098,0.015718371853207,0.0937321062594084,0.012697284250508,missense,"V5R,A37V",-0.403662065998052,-0.693887758694816
PSD95-PDZ3 abundance,0,PRRIRIHRGSTGLGFNIVGGEDGEGIFISFILAGGP*DLSGELRKGDQILSVNGVDLRNASHEQAAIALKNAGQTVTIIAQYKP*,2,2,FALSE,TRUE,24.3333333333333,25,24,24,2,1,0,-0.970569420315189,0.270758144938922,-0.989339486308848,0.32109458485104,,,-0.978369543490003,0.206990689902822,0.0249188204564489,0.0317373895954972,0.0201197388159887,0.0442585088950903,,,0.0246385809233264,0.0248852103674501,stop,"V5R,A37*",-0.978369543490003,-1.70821700628702
PSD95-PDZ3 abundance,0,PRRIRIHRGSTGLGFNIVGGEDGEGIFISFILAGGPSDLSGELRKGDQILSVNGVDLRNASHEQAAIALKNAGQTVTIIAQYKP*,2,2,FALSE,FALSE,27.3333333333333,23,23,36,3,4,2,-0.82386572444048,0.242957798067778,-0.623756037767155,0.1867980343573,-0.998699534468454,0.223375959546307,-0.789878374724461,0.123427674633439,0.0421149507967762,0.0284787233059254,0.0705104307570766,0.0257475611711836,0.024196028340426,0.0255413916449165,0.0472997082877465,0.0148389458958773,missense,"V5R,A37S",-0.789878374724461,-1.37553975241502
PSD95-PDZ3 abundance,0,PRRIRIHRGSTGLGFNIVGGEDGEGIFISFILAGGPWDLSGELRKGDQILSVNGVDLRNASHEQAAIALKNAGQTVTIIAQYKP*,2,2,FALSE,FALSE,17,,,17,0,0,1,,,,,-0.98118880576942,0.316353977281149,-0.98118880576942,0.316353977281149,,,,,0.0261982508741234,0.0361727414560464,0.0242996384571834,0.0380332819747444,missense,"V5R,A37W",-0.98118880576942,-1.71319285974054
PSD95-PDZ3 abundance,0,PRRIRIHRGSTGLGFNIVGGEDGEGIFISFILAGGPLDLSGELRKGDQILSVNGVDLRNASHEQAAIALKNAGQTVTIIAQYKP*,2,2,FALSE,FALSE,335.666666666667,381,324,302,22,21,14,-1.06841103731933,0.12292462916975,-0.876293126063433,0.10445154555996,-1.05414903755999,0.0841385623196674,-1.00280045885363,0.0578223827114042,0.0134501441652358,0.0144088254398494,0.0357016376599082,0.0143972208700312,0.0178557870814586,0.00962062335182195,0.0217014030793442,0.00695162743018076,missense,"V5R,A37L",-1.00280045885363,-1.75133631997147
PSD95-PDZ3 abundance,0,PRRIRIHRGSTGLGFNIVGGEDGEGIFISFILAGGAADLSGELRKGDQILSVNGVDLRNASHEQAAIALKNAGQTVTIIAQYKP*,2,2,FALSE,FALSE,355,356,346,363,389,474,306,-0.185990547943235,0.105564530565498,-0.0956736033130212,0.08203373749246,-0.165552329619364,0.0239822399420441,-0.161227706722194,0.0224902735541368,0.1168846054432,0.0123739311139791,0.143299391472412,0.0113072317996016,0.119460259550171,0.00274219206098194,0.122878489769266,0.00270386648249227,missense,"V5R,P36A",-0.161227706722194,-0.266003537824864
PSD95-PDZ3 abundance,0,PRRIRIHRGSTGLGFNIVGGEDGEGIFISFILAGGGADLSGELRKGDQILSVNGVDLRNASHEQAAIALKNAGQTVTIIAQYKP*,2,2,FALSE,FALSE,25.6666666666667,13,27,37,8,3,2,-0.774325022524574,0.297451560791655,-0.715457851008392,0.199923253130253,-0.709359612521456,0.232157560462153,-0.7255204618792,0.134992996824797,0.0479219508332634,0.0348663050293945,0.0578705865849427,0.0275566935552822,0.0572799120312572,0.0265455028694034,0.0550370620823362,0.0162293730490715,missense,"V5R,P36G",-0.7255204618792,-1.26195133418558
PSD95-PDZ3 abundance,0,PRRIRIHRGSTGLGFNIVGGEDGEGIFISFILAGGWADLSGELRKGDQILSVNGVDLRNASHEQAAIALKNAGQTVTIIAQYKP*,2,2,FALSE,FALSE,22.3333333333333,19,28,20,0,1,1,,,-1.02878014161098,0.319827385899095,-1.03097718672173,0.315073355594878,-1.02989511434946,0.224452432100213,,,0.0146833824404142,0.0440838428037499,0.0205053171320503,0.0360263118218796,0.018443980235042,0.0269845276274112,missense,"V5R,P36W",-1.02989511434946,-1.79915699848916
PSD95-PDZ3 abundance,0,PRRIRIHRGSTGLGFNIVGGEDGEGIFISFILAGGFADLSGELRKGDQILSVNGVDLRNASHEQAAIALKNAGQTVTIIAQYKP*,2,2,FALSE,FALSE,29.3333333333333,39,23,26,3,0,0,-0.982339620203576,0.227379016758212,,,,,-0.982339620203577,0.227379016758212,0.0235391558869531,0.0266526292028051,,,,,0.0241612831557863,0.0273363727993203,missense,"V5R,P36F",-0.982339620203577,-1.71522398824476
PSD95-PDZ3 abundance,0,PRRIRIHRGSTGLGFNIVGGEDGEGIFISFILAGWPADLSGELRKGDQILSVNGVDLRNASHEQAAIALKNAGQTVTIIAQYKP*,2,2,FALSE,FALSE,26,16,29,33,3,0,0,-0.71495719479125,0.258538861365663,,,,,-0.71495719479125,0.258538861365663,0.0548808546130034,0.0303050848962982,,,,,0.0563070183483625,0.0310825281864902,missense,"V5R,G35W",-0.71495719479125,-1.24330770907704
PSD95-PDZ3 abundance,0,PRRIRIHRGSTGLGFNIVGGEDGEGIFISFILAGCPADLSGELRKGDQILSVNGVDLRNASHEQAAIALKNAGQTVTIIAQYKP*,2,2,FALSE,FALSE,15,,12,18,0,1,2,,,-0.811992366901127,0.329828685786957,-0.786350880755425,0.229003217002236,-0.794691187548773,0.18810824910412,,,0.044564620268806,0.0454623855787853,0.0484765289850392,0.02618482698532,0.0467210935701068,0.0226150913019634,missense,"V5R,G35C",-0.794691187548773,-1.38403412042323
PSD95-PDZ3 abundance,0,PRRIRIHRGSTGLGFNIVGGEDGEGIFISFILAGLPADLSGELRKGDQILSVNGVDLRNASHEQAAIALKNAGQTVTIIAQYKP*,2,2,FALSE,FALSE,12.5,,10,15,0,1,0,,,-0.765343972721382,0.333258238888203,,,-0.765343972721382,0.333258238888203,,,0.0509944651374253,0.0459351026957934,,,0.0502493276903044,0.0400655767914603,missense,"V5R,G35L",-0.765343972721382,-1.33223779011498
PSD95-PDZ3 abundance,0,PRRIRIHRGSTGLGFNIVGGEDGEGIFISFILAFGPADLSGELRKGDQILSVNGVDLRNASHEQAAIALKNAGQTVTIIAQYKP*,2,2,FALSE,FALSE,50,51,32,67,1,0,1,-1.39254141637343,0.334759725935826,,,-1.40134744722474,0.309930405375949,-1.39728308119577,0.227425683546409,-0.0245433652159752,0.0392394468698395,,,-0.0218437874732565,0.0354382534380733,-0.025724802649504,0.0273419832586216,missense,"V5R,G34F",-1.39728308119577,-2.44757793362632
PSD95-PDZ3 abundance,0,PRRIRIHRGSTGLGFNIVGGEDGEGIFISFILGGGPADLSGELRKGDQILSVNGVDLRNASHEQAAIALKNAGQTVTIIAQYKP*,2,2,FALSE,FALSE,29.6666666666667,21,28,40,14,8,6,-0.406648006227997,0.194623022080373,-0.496738783387812,0.149749494103985,-0.68949430705389,0.134745875233929,-0.562082559804094,0.0890621420168227,0.0910198554748643,0.0228130779866704,0.0880180267988661,0.0206409252274097,0.0595513630330729,0.0154071959170403,0.0746861901521212,0.0107073904671986,missense,"V5R,A33G",-0.562082559804094,-0.973491812198223
PSD95-PDZ3 abundance,0,PRRIRIHRGSTGLGFNIVGGEDGEGIFISFILYGGPADLSGELRKGDQILSVNGVDLRNASHEQAAIALKNAGQTVTIIAQYKP*,2,2,FALSE,FALSE,13,16,10,13,4,2,4,-0.628623336357062,0.242872791559266,-0.587996853313661,0.255781378011287,-0.474307659195302,0.175304678890118,-0.541519614175508,0.12424769144915,0.0650006288529489,0.0284687591193284,0.0754393465902426,0.0352559741833165,0.0841563673534842,0.0200447956432421,0.0771583459190402,0.0149375314456594,missense,"V5R,A33Y",-0.541519614175508,-0.937199266886743
PSD95-PDZ3 abundance,0,PRRIRIHRGSTGLGFNIVGGEDGEGIFISFILCGGPADLSGELRKGDQILSVNGVDLRNASHEQAAIALKNAGQTVTIIAQYKP*,2,2,FALSE,FALSE,18,18,,,6,3,1,-0.542289477922874,0.219725663249618,,,,,-0.542289477922874,0.219725663249618,0.0751204030928943,0.0257555279833049,,,,,0.0770657899624584,0.0264162574445319,missense,"V5R,A33C",-0.542289477922874,-0.938558036950119
PSD95-PDZ3 abundance,0,PRRIRIHRGSTGLGFNIVGGEDGEGIFISFIEAGGPADLSGELRKGDQILSVNGVDLRNASHEQAAIALKNAGQTVTIIAQYKP*,2,2,FALSE,FALSE,282,252,278,316,639,761,469,0.0666430318803274,0.107355836096116,0.0814423529065155,0.0821789057787728,0.00774567415898882,0.0224759179193732,0.0149814801437614,0.0212507151166707,0.146497492433448,0.0125839021252763,0.167712410232729,0.0113272412678212,0.139275606710963,0.00256995525983941,0.144063030416458,0.00255484203847707,missense,"V5R,L32E",0.0149814801437614,0.0449966473694924
PSD95-PDZ3 abundance,0,PRRIRIHRGSTGLGFNIVGGEDGEGIFISFIGAGGPADLSGELRKGDQILSVNGVDLRNASHEQAAIALKNAGQTVTIIAQYKP*,2,2,FALSE,FALSE,31.3333333333333,23,40,31,18,24,21,-0.287598503764672,0.167629253186973,-0.311009617127807,0.102982127238811,-0.230755481417736,0.0869136405517048,-0.267323167464554,0.0617495065786414,0.104974451159071,0.0196489561457045,0.113618259081854,0.014194681596853,0.112004760579075,0.00993793305745773,0.110123288746241,0.0074237612426779,missense,"V5R,L32G",-0.267323167464554,-0.453256589303132
PSD95-PDZ3 abundance,0,PRRIRIHRGSTGLGFNIVGGEDGEGIFISFIVAGGPADLSGELRKGDQILSVNGVDLRNASHEQAAIALKNAGQTVTIIAQYKP*,2,2,FALSE,FALSE,17,14,18,19,11,13,32,-0.284967266983182,0.218308780352876,-0.259471456811319,0.144027760514633,0.0464800056869863,0.0882907145907722,-0.0634265213234612,0.0711617643465813,0.105282876181229,0.0255894455760139,0.120722091517589,0.0198522622947192,0.143704591520564,0.0100953913059967,0.134636521369509,0.00855533877738642,missense,"V5R,L32V",-0.0634265213234612,-0.0933894572981122
PSD95-PDZ3 abundance,0,PRRIRIHRGSTGLGFNIVGGEDGEGIFISFIFAGGPADLSGELRKGDQILSVNGVDLRNASHEQAAIALKNAGQTVTIIAQYKP*,2,2,FALSE,FALSE,13,,,13,1,4,6,,,,,-0.350091659694557,0.151135979511462,-0.350091659694557,0.151135979511462,,,,,0.0983595497293189,0.0172812833224341,0.100172544865406,0.0181701440098542,missense,"V5R,L32F",-0.350091659694557,-0.599338736719034
PSD95-PDZ3 abundance,0,PRRIRIHRGSTGLGFNIVGGEDGEGIFISFMLAGGPADLSGELRKGDQILSVNGVDLRNASHEQAAIALKNAGQTVTIIAQYKP*,2,2,FALSE,FALSE,36.6666666666667,18,52,40,10,3,12,-0.388989876349124,0.204927419164236,-0.906077623711058,0.19796767675415,-0.482063879794924,0.100965455500516,-0.540417728118071,0.0823596814119043,0.0930896840579346,0.024020925916309,0.0315962509101294,0.0272871440252679,0.0832695007971114,0.0115446543432149,0.0772908188643363,0.00990159508475294,missense,"V5R,I31M",-0.540417728118071,-0.935254494460169
PSD95-PDZ3 abundance,0,PRRIRIHRGSTGLGFNIVGGEDGEGIFISFALAGGPADLSGELRKGDQILSVNGVDLRNASHEQAAIALKNAGQTVTIIAQYKP*,2,2,FALSE,FALSE,16,,10,22,3,0,5,,,,,-0.567117569903032,0.152033071741451,-0.567117569903032,0.152033071741451,,,,,0.0735442393396616,0.0173838591951211,0.0740808620304886,0.0182779958599676,missense,"V5R,I31A",-0.567117569903032,-0.98237834700992
PSD95-PDZ3 abundance,0,PRRIRIHRGSTGLGFNIVGGEDGEGIFISFGLAGGPADLSGELRKGDQILSVNGVDLRNASHEQAAIALKNAGQTVTIIAQYKP*,2,2,FALSE,FALSE,22,,25,19,1,1,1,,,-0.999784112413792,0.320740273802293,-1.01526326287816,0.315455839438403,-1.00765225320881,0.224906015501243,,,0.0186800895687551,0.044209671949709,0.0223020882974976,0.036070046025261,0.021118101853357,0.0270390591542112,missense,"V5R,I31G",-1.00765225320881,-1.7598994883841
PSD95-PDZ3 abundance,0,PRRIRIHRGSTGLGFNIVGGEDGEGIFISFVLAGGPADLSGELRKGDQILSVNGVDLRNASHEQAAIALKNAGQTVTIIAQYKP*,2,2,FALSE,FALSE,11.5,11,12,,6,9,11,-0.394496482745096,0.250603432580887,-0.249815299156817,0.166296793087051,,,-0.294047550336377,0.13856403145692,0.0924442175565393,0.0293749197298669,0.122053061143385,0.0229217446924017,,,0.106910381489312,0.0166586964553153,missense,"V5R,I31V",-0.294047550336377,-0.500423755613617
PSD95-PDZ3 abundance,0,PRRIRIHRGSTGLGFNIVGGEDGEGIFISFYLAGGPADLSGELRKGDQILSVNGVDLRNASHEQAAIALKNAGQTVTIIAQYKP*,2,2,FALSE,FALSE,10.6666666666667,10,12,10,0,0,1,,,,,-0.818628533008697,0.322262931121883,-0.818628533008697,0.322262931121883,,,,,0.0447858177766635,0.0368483866981057,0.0438432545828162,0.038743678946933,missense,"V5R,I31Y",-0.818628533008697,-1.42628230852003
PSD95-PDZ3 abundance,0,PRRIRIHRGSTGLGFNIVGGEDGEGIFISFLLAGGPADLSGELRKGDQILSVNGVDLRNASHEQAAIALKNAGQTVTIIAQYKP*,2,2,FALSE,FALSE,15,,,15,10,3,2,,,,,-0.730495878796412,0.231215775921602,-0.730495878796412,0.231215775921602,,,,,0.0548631360454422,0.0264378167609959,0.0544388984803465,0.027797642622398,missense,"V5R,I31L",-0.730495878796412,-1.27073269008531
PSD95-PDZ3 abundance,0,PRRIRIHRGSTGLGFNIVGGEDGEGIFIWFILAGGPADLSGELRKGDQILSVNGVDLRNASHEQAAIALKNAGQTVTIIAQYKP*,2,2,FALSE,FALSE,22.3333333333333,25,26,16,1,1,1,-1.17858401799419,0.347045923170901,-1.00981903817549,0.320412869702311,-0.962616189179994,0.316886042211044,-1.04307252185279,0.188976162527806,0.00053602551013876,0.0406795949709601,0.0172969119256571,0.0441645437602129,0.028321892447482,0.0362335791522002,0.0168597420358647,0.022719435164672,missense,"V5R,S29W",-1.04307252185279,-1.82241444747242
PSD95-PDZ3 abundance,0,PRRIRIHRGSTGLGFNIVGGEDGEGIFICFILAGGPADLSGELRKGDQILSVNGVDLRNASHEQAAIALKNAGQTVTIIAQYKP*,2,2,FALSE,FALSE,23,23,21,25,3,4,4,-0.82386572444048,0.242957798067778,-0.600480197852246,0.188304268130076,-0.674640876837399,0.165372212572183,-0.679983457744898,0.110628171532503,0.0421149507967762,0.0284787233059254,0.0737186878143939,0.0259551749522176,0.0612497431058451,0.0189090914576099,0.0605116944337601,0.0133001408055849,missense,"V5R,S29C",-0.679983457744898,-1.18158085537657
PSD95-PDZ3 abundance,0,PRRIRIHRGSTGLGFNIVGGEDGEGIFMSFILAGGPADLSGELRKGDQILSVNGVDLRNASHEQAAIALKNAGQTVTIIAQYKP*,2,2,FALSE,FALSE,25,23,27,,2,1,0,-0.945546463685295,0.273383963602236,-1.01947519582999,0.320109419181536,,,-0.976726309776724,0.207887706437919,0.0278519300904114,0.0320451795234549,0.0159659422998615,0.0441227172448914,,,0.0248361367489389,0.0249930531172348,missense,"V5R,I28M",-0.976726309776724,-1.70531678298858
PSD95-PDZ3 abundance,0,PRRIRIHRGSTGLGFNIVGGEDGEGIFHSFILAGGPADLSGELRKGDQILSVNGVDLRNASHEQAAIALKNAGQTVTIIAQYKP*,2,2,FALSE,FALSE,12,,12,,0,1,0,,,-0.811992366901127,0.329828685786957,,,-0.811992366901127,0.329828685786957,,,0.044564620268806,0.0454623855787853,,,0.0446410797878906,0.0396532628345817,missense,"V5R,I28H",-0.811992366901127,-1.41456981540238
PSD95-PDZ3 abundance,0,PRRIRIHRGSTGLGFNIVGGEDGEGIFRSFILAGGPADLSGELRKGDQILSVNGVDLRNASHEQAAIALKNAGQTVTIIAQYKP*,2,2,FALSE,FALSE,13,12,14,13,1,1,1,-0.958318673280878,0.371808512525581,-0.851433022203254,0.327357007972528,-0.89900496662136,0.318964803201975,-0.898441796138811,0.19464522144567,0.0263548132002739,0.0435821851992986,0.0391282638932315,0.0451216985049548,0.0355953660642577,0.0364712701226762,0.0342477996179672,0.023400991054083,missense,"V5R,I28R",-0.898441796138811,-1.56714862801172
PSD95-PDZ3 abundance,0,PRRIRIHRGSTGLGFNIVGGEDGEGIFGSFILAGGPADLSGELRKGDQILSVNGVDLRNASHEQAAIALKNAGQTVTIIAQYKP*,2,2,FALSE,FALSE,15.5,,14,17,0,1,0,,,-0.851433022203254,0.327357007972528,,,-0.851433022203254,0.327357007972528,,,0.0391282638932315,0.0451216985049548,,,0.0398993737494001,0.0393561082987834,missense,"V5R,I28G",-0.851433022203254,-1.48418055092254
PSD95-PDZ3 abundance,0,PRRIRIHRGSTGLGFNIVGGEDGEGIFVSFILAGGPADLSGELRKGDQILSVNGVDLRNASHEQAAIALKNAGQTVTIIAQYKP*,2,2,FALSE,FALSE,164,149,171,172,480,310,215,0.138476687456482,0.112698658907844,-0.0239975467845391,0.0850586903391862,-0.0448605767861467,0.0314078341569603,-0.0307883247127551,0.0285053561634003,0.154917600030224,0.0132101704473383,0.153178958226558,0.0117241802901411,0.133260470341367,0.00359125393149215,0.138560409874122,0.00342702266009325,missense,"V5R,I28V",-0.0307883247127551,-0.0357847127846436
PSD95-PDZ3 abundance,0,PRRIRIHRGSTGLGFNIVGGEDGEGIF*SFILAGGPADLSGELRKGDQILSVNGVDLRNASHEQAAIALKNAGQTVTIIAQYKP*,2,2,FALSE,TRUE,10,,,10,1,0,1,,,,,-0.818628533008697,0.322262931121883,-0.818628533008697,0.322262931121883,,,,,0.0447858177766635,0.0368483866981057,0.0438432545828162,0.038743678946933,stop,"V5R,I28*",-0.818628533008697,-1.42628230852003
PSD95-PDZ3 abundance,0,PRRIRIHRGSTGLGFNIVGGEDGEGIFYSFILAGGPADLSGELRKGDQILSVNGVDLRNASHEQAAIALKNAGQTVTIIAQYKP*,2,2,FALSE,FALSE,190.666666666667,203,160,209,4,1,10,-1.39106671252873,0.187980539920438,-1.47473245035227,0.313479325164301,-1.04446195102725,0.0995959317439808,-1.14631626419676,0.0847310424821515,-0.0243705052251231,0.0220344678206178,-0.0467850606738439,0.0432088492169605,0.0189634339004507,0.0113880594137349,0.00444738547741955,0.0101866891588777,missense,"V5R,I28Y",-1.14631626419676,-2.00463436211035
PSD95-PDZ3 abundance,0,PRRIRIHRGSTGLGFNIVGGEDGEGEFISFILAGGPADLSGELRKGDQILSVNGVDLRNASHEQAAIALKNAGQTVTIIAQYKP*,2,2,FALSE,FALSE,10.5,,11,10,0,1,1,,,-0.789729826566844,0.331391973450562,-0.818628533008697,0.322262931121883,-0.804582704742688,0.231034299682953,,,0.0476332078000135,0.0456778634604736,0.0447858177766635,0.0368483866981057,0.0455318976389304,0.0277758248566927,missense,"V5R,I26E",-0.804582704742688,-1.4014921413918
PSD95-PDZ3 abundance,0,PRRIRIHRGSTGLGFNIVGGEDGEGAFISFILAGGPADLSGELRKGDQILSVNGVDLRNASHEQAAIALKNAGQTVTIIAQYKP*,2,2,FALSE,FALSE,20,,20,,22,15,9,,,-0.248283061936062,0.137899100384465,,,-0.248283061936062,0.137899100384465,,,0.122264259145044,0.019007510088724,,,0.112412362867002,0.0165787559052081,missense,"V5R,I26A",-0.248283061936062,-0.419651778732242
PSD95-PDZ3 abundance,0,PRRIRIHRGSTGLGFNIVGGEDGEGGFISFILAGGPADLSGELRKGDQILSVNGVDLRNASHEQAAIALKNAGQTVTIIAQYKP*,2,2,FALSE,FALSE,45.6666666666667,30,51,56,1,2,2,-1.23329901409944,0.343077693810037,-1.00485076925981,0.233355875357273,-1.13405691994751,0.22133155474707,-1.10170123779359,0.145443023160902,-0.00587748847113118,0.0402144520248136,0.0179817200300976,0.0321649245190875,0.0087189107420306,0.0253076290512868,0.00981117414884883,0.0174857150799207,missense,"V5R,I26G",-1.10170123779359,-1.92589112675116
PSD95-PDZ3 abundance,0,PRRIRIHRGSTGLGFNIVGGEDGEGVFISFILAGGPADLSGELRKGDQILSVNGVDLRNASHEQAAIALKNAGQTVTIIAQYKP*,2,2,FALSE,FALSE,13,,,13,22,9,8,,,,,-0.261959005482273,0.137467309691976,-0.261959005482273,0.137467309691976,,,,,0.108436867998098,0.015718371853207,0.110768188762937,0.0165268443809636,missense,"V5R,I26V",-0.261959005482273,-0.44378911828432
PSD95-PDZ3 abundance,0,PRRIRIHRGSTGLGFNIVGGEDGEG*FISFILAGGPADLSGELRKGDQILSVNGVDLRNASHEQAAIALKNAGQTVTIIAQYKP*,2,2,FALSE,TRUE,60.3333333333333,61,65,55,5,8,8,-0.963279143714471,0.187973950277523,-0.71221781964474,0.140182091458652,-0.703839564986496,0.116249747977381,-0.754554236233671,0.0807959933690221,0.0257733629810629,0.0220336954040963,0.0583171807154388,0.0193221892690384,0.0579110887087982,0.0132923003341261,0.0515465109715046,0.00971360254308617,stop,"V5R,I26*",-0.754554236233671,-1.313194458121
PSD95-PDZ3 abundance,0,PRRIRIHRGSTGLGFNIVGGEDGEGCFISFILAGGPADLSGELRKGDQILSVNGVDLRNASHEQAAIALKNAGQTVTIIAQYKP*,2,2,FALSE,FALSE,461.666666666667,474,472,439,398,474,333,-0.265038496043624,0.104168780846379,-0.175127741397934,0.0813895716478294,-0.19788471977418,0.0225023373806195,-0.199126029232639,0.0212333140683962,0.107618861928254,0.0122103258690714,0.132347722266236,0.0112184423241337,0.115763289466919,0.00257297613016095,0.118322208862677,0.00255275001807206,missense,"V5R,I26C",-0.199126029232639,-0.33289213500266
PSD95-PDZ3 abundance,0,PRRIRIHRGSTGLGFNIVGGEDGEGLFISFILAGGPADLSGELRKGDQILSVNGVDLRNASHEQAAIALKNAGQTVTIIAQYKP*,2,2,FALSE,FALSE,40.3333333333333,35,37,49,6,2,2,-0.741849949547784,0.192859233261707,-0.92274402288896,0.235514922854083,-1.093148997002,0.221859058157248,-0.901259737292447,0.123815338674304,0.051728573320794,0.0226063323948995,0.0292990151077676,0.032462519767811,0.0133964296811925,0.0253679451713417,0.0339090159826055,0.0148855523457296,missense,"V5R,I26L",-0.901259737292447,-1.57212214974595
PSD95-PDZ3 abundance,0,PRRIRIHRGSTGLGFNIVGGEDGEGFFISFILAGGPADLSGELRKGDQILSVNGVDLRNASHEQAAIALKNAGQTVTIIAQYKP*,2,2,FALSE,FALSE,247,238,260,243,5,8,6,-1.37183654328503,0.174143645159743,-1.06691205846018,0.134449423600373,-1.24713153346994,0.127160192660488,-1.20811706705811,0.0816118539574658,-0.0221164072979404,0.0204125519964008,0.00942741780980419,0.0185320191965162,-0.00421033641124324,0.0145398291247687,-0.00298254280005042,0.00981168841537087,missense,"V5R,I26F",-1.20811706705811,-2.11370961225415
PSD95-PDZ3 abundance,0,PRRIRIHRGSTGLGFNIVGGEDGESIFISFILAGGPADLSGELRKGDQILSVNGVDLRNASHEQAAIALKNAGQTVTIIAQYKP*,2,2,FALSE,FALSE,12,12,,,1,1,0,-0.958318673280878,0.371808512525581,,,,,-0.958318673280878,0.371808512525581,0.0263548132002739,0.0435821851992986,,,,,0.0270491730298543,0.0447002377495898,missense,"V5R,G25S",-0.958318673280878,-1.67282824785021
PSD95-PDZ3 abundance,0,PRRIRIHRGSTGLGFNIVGGEDGEWIFISFILAGGPADLSGELRKGDQILSVNGVDLRNASHEQAAIALKNAGQTVTIIAQYKP*,2,2,FALSE,FALSE,111.666666666667,140,108,87,2,3,1,-1.4875744818296,0.24456643496242,-1.09308090077328,0.194500985304776,-1.48137195162047,0.30942271433152,-1.29180525876371,0.136593232962782,-0.0356828322245015,0.028667282493515,0.00582039983151647,0.0268093078935255,-0.0309939986782269,0.0353802027157542,-0.0130438564603078,0.0164217595421552,missense,"V5R,G25W",-1.29180525876371,-2.26141498211561
PSD95-PDZ3 abundance,0,PRRIRIHRGSTGLGFNIVGGEDGELIFISFILAGGPADLSGELRKGDQILSVNGVDLRNASHEQAAIALKNAGQTVTIIAQYKP*,2,2,FALSE,FALSE,13,,13,,0,1,0,,,-0.832471918767772,0.328500093254733,,,-0.832471918767771,0.328500093254733,,,0.0417417933784744,0.045279257219792,,,0.0421789499371625,0.0394935343720477,missense,"V5R,G25L",-0.832471918767771,-1.45071517499744
PSD95-PDZ3 abundance,0,PRRIRIHRGSTGLGFNIVGGEDGDGIFISFILAGGPADLSGELRKGDQILSVNGVDLRNASHEQAAIALKNAGQTVTIIAQYKP*,2,2,FALSE,FALSE,15,18,12,,13,8,7,-0.310253933321174,0.199549429539848,-0.279951008677964,0.170065623161477,,,-0.292700522185,0.129435982421123,0.102318855352525,0.0233905354547838,0.117899264627258,0.0234412265125341,,,0.107072326352308,0.0155612875785835,missense,"V5R,E24D",-0.292700522185,-0.498046319953246
PSD95-PDZ3 abundance,0,PRRIRIHRGSTGLGFNIVGGEDGAGIFISFILAGGPADLSGELRKGDQILSVNGVDLRNASHEQAAIALKNAGQTVTIIAQYKP*,2,2,FALSE,FALSE,20.5,,27,14,14,7,13,,,-0.491319699395287,0.155379855814298,-0.372794959307683,0.149460858850148,-0.429756838787677,0.107716532247368,,,0.0887649736126771,0.0214169937928578,0.095763595051705,0.0170897456433124,0.0905948931283952,0.012950092423415,missense,"V5R,E24A",-0.429756838787677,-0.739943695473819
PSD95-PDZ3 abundance,0,PRRIRIHRGSTGLGFNIVGGEDGGGIFISFILAGGPADLSGELRKGDQILSVNGVDLRNASHEQAAIALKNAGQTVTIIAQYKP*,2,2,FALSE,FALSE,39.6666666666667,15,55,49,50,48,59,0.117101195924758,0.198060736051255,-0.203645694438255,0.088994120158275,-0.0564322378757933,0.0591141955311161,-0.088775932633634,0.0477861975530079,0.152412034398244,0.023216035643351,0.128416911415314,0.0122666256127084,0.131937336336825,0.00675927178063853,0.131588918438958,0.00574503896443564,missense,"V5R,E24G",-0.088775932633634,-0.138129869261019
PSD95-PDZ3 abundance,0,PRRIRIHRGSTGLGFNIVGGEDGVGIFISFILAGGPADLSGELRKGDQILSVNGVDLRNASHEQAAIALKNAGQTVTIIAQYKP*,2,2,FALSE,FALSE,21.6666666666667,14,16,35,20,25,26,-0.105555409476468,0.209290609094337,-0.062023553644152,0.135356645685536,-0.204285871482735,0.0792025920702073,-0.161980822198727,0.06498129009218,0.12631295090355,0.024532364856482,0.147937591843436,0.0186570673867391,0.115031365032889,0.00905623159925745,0.122787947353695,0.00781229858527153,missense,"V5R,E24V",-0.161980822198727,-0.267332748048464
PSD95-PDZ3 abundance,0,PRRIRIHRGSTGLGFNIVGGEDGYGIFISFILAGGPADLSGELRKGDQILSVNGVDLRNASHEQAAIALKNAGQTVTIIAQYKP*,2,2,FALSE,FALSE,14.3333333333333,17,12,14,23,13,4,-0.121879159084379,0.194961129385636,-0.155730042346886,0.15663380487745,-0.497010958808427,0.173862573505923,-0.259569788838462,0.0999249904015143,0.124399534038168,0.022852709825907,0.135021430502062,0.0215898335677522,0.0815604126758704,0.0198799015405563,0.11105542950223,0.0120133635395608,missense,"V5R,E24Y",-0.259569788838462,-0.439572273340476
PSD95-PDZ3 abundance,0,PRRIRIHRGSTGLGFNIVGGEDGWGIFISFILAGGPADLSGELRKGDQILSVNGVDLRNASHEQAAIALKNAGQTVTIIAQYKP*,2,2,FALSE,FALSE,18.6666666666667,18,17,21,9,5,5,-0.42060873867806,0.207467106917802,-0.489322095695245,0.180065556322836,-0.55286596076744,0.152684044876429,-0.500968449973147,0.101550258920022,0.0893834237992591,0.0243186198590121,0.0890403160360572,0.0248195809029628,0.0751738056154675,0.0174582931665501,0.0820335615738821,0.0122087595209242,missense,"V5R,E24W",-0.500968449973147,-0.86562854006434
PSD95-PDZ3 abundance,0,PRRIRIHRGSTGLGFNIVGGEDGCGIFISFILAGGPADLSGELRKGDQILSVNGVDLRNASHEQAAIALKNAGQTVTIIAQYKP*,2,2,FALSE,FALSE,11.6666666666667,10,12,13,23,31,12,0.0373632431896125,0.234359833622308,0.0666200777263444,0.143029366941204,-0.137743005981529,0.12228016259807,-0.0393773167402804,0.0863972904067376,0.143065410783012,0.0274708978630539,0.165669361770198,0.0197146473583885,0.122640050373932,0.0139818337195499,0.137527808487317,0.0103870118407679,missense,"V5R,E24C",-0.0393773167402804,-0.0509438435808445
PSD95-PDZ3 abundance,0,PRRIRIHRGSTGLGFNIVGGEDGLGIFISFILAGGPADLSGELRKGDQILSVNGVDLRNASHEQAAIALKNAGQTVTIIAQYKP*,2,2,FALSE,FALSE,17,17,17,,12,12,20,-0.317121547167797,0.204368913536442,-0.26532658210778,0.147563495267741,,,-0.283076118168981,0.119636739042373,0.101513855981995,0.0239554597021548,0.119915042357494,0.020339615104153,,,0.108229408918256,0.0143831851574721,missense,"V5R,E24L",-0.283076118168981,-0.481059740055773
PSD95-PDZ3 abundance,0,PRRIRIHRGSTGLGFNIVGGEDGFGIFISFILAGGPADLSGELRKGDQILSVNGVDLRNASHEQAAIALKNAGQTVTIIAQYKP*,2,2,FALSE,FALSE,14,17,12,13,7,27,11,-0.478875274795639,0.217663672250422,0.0312732347153375,0.144546169704682,-0.164399319791445,0.125178587318276,-0.143858586499265,0.0867807915578221,0.082553609842745,0.0255138281012989,0.160797281580674,0.0199237179306332,0.119592097710576,0.0143132471853609,0.124966671662124,0.0104331178121301,missense,"V5R,E24F",-0.143858586499265,-0.235347930690696
PSD95-PDZ3 abundance,0,PRRIRIHRGSTGLGFNIVGGEDVEGIFISFILAGGPADLSGELRKGDQILSVNGVDLRNASHEQAAIALKNAGQTVTIIAQYKP*,2,2,FALSE,FALSE,56.3333333333333,63,58,48,17,14,23,-0.612937181596713,0.132228509732187,-0.539926834275916,0.109496013331561,-0.338042209591179,0.0777528243874434,-0.444445889148644,0.0571649504761264,0.0668393089229307,0.0154993960752282,0.0820651430550325,0.0150925319474322,0.0997373153797556,0.008890461369306,0.0888289194582638,0.00687258841888556,missense,"V5R,G23V",-0.444445889148644,-0.765869116638523
PSD95-PDZ3 abundance,0,PRRIRIHRGSTGLGFNIVGGEDYEGIFISFILAGGPADLSGELRKGDQILSVNGVDLRNASHEQAAIALKNAGQTVTIIAQYKP*,2,2,FALSE,FALSE,22,23,21,,6,4,2,-0.615851126761478,0.208130227811863,-0.600480197852246,0.188304268130076,,,-0.607398869463809,0.139635698380093,0.0664977457430865,0.024396348734605,0.0737186878143939,0.0259551749522176,,,0.0692380905323367,0.0167875363410103,missense,"V5R,G23Y",-0.607398869463809,-1.05347277656881
PSD95-PDZ3 abundance,0,PRRIRIHRGSTGLGFNIVGGEDSEGIFISFILAGGPADLSGELRKGDQILSVNGVDLRNASHEQAAIALKNAGQTVTIIAQYKP*,2,2,FALSE,FALSE,15.6666666666667,15,15,17,2,12,16,-0.817269818741438,0.290283048504188,-0.233302614498219,0.151146108092776,-0.131794190917304,0.106401691201165,-0.21916112771397,0.0833422098563608,0.0428881014214893,0.0340260353217601,0.124329109495877,0.0208334294164,0.123320253452576,0.0121662477563393,0.115913512893431,0.0100197184024914,missense,"V5R,G23S",-0.21916112771397,-0.368253057148116
PSD95-PDZ3 abundance,0,PRRIRIHRGSTGLGFNIVGGEDWEGIFISFILAGGPADLSGELRKGDQILSVNGVDLRNASHEQAAIALKNAGQTVTIIAQYKP*,2,2,FALSE,FALSE,149.333333333333,172,125,151,8,7,5,-1.13332182316916,0.154656626735755,-0.91369506293192,0.142384380780133,-1.15722877078578,0.139840444874122,-1.06576936591477,0.0838381222508075,0.005841512853588,0.018128347043245,0.0305462908129489,0.0196257448134882,0.006069380691439,0.0159897223388932,0.0141310408588954,0.0100793388823566,missense,"V5R,G23W",-1.06576936591477,-1.86247321416983
PSD95-PDZ3 abundance,0,PRRIRIHRGSTGLGFNIVGGEDCEGIFISFILAGGPADLSGELRKGDQILSVNGVDLRNASHEQAAIALKNAGQTVTIIAQYKP*,2,2,FALSE,FALSE,14.3333333333333,10,17,16,6,14,6,-0.365893742572808,0.257946685229103,-0.225885926805653,0.143834597073883,-0.413702882253192,0.146697997155358,-0.324504916157143,0.095418552367843,0.0957969377805291,0.0302356719345593,0.125351398733068,0.0198256373490989,0.0910860761125431,0.0167738328085082,0.103248680781691,0.0114715823680094,missense,"V5R,G23C",-0.324504916157143,-0.554179445536846
PSD95-PDZ3 abundance,0,PRRIRIHRGSTGLGFNIVGGEDLEGIFISFILAGGPADLSGELRKGDQILSVNGVDLRNASHEQAAIALKNAGQTVTIIAQYKP*,2,2,FALSE,FALSE,18.5,13,,24,5,1,4,-0.49934468170601,0.245354623298861,,,-0.662134881254681,0.165833374013398,-0.611087376156236,0.137393877027992,0.0801542525046684,0.0287596713681465,,,0.0626797113608739,0.0189618218633596,0.0687946441868711,0.0165180160259687,missense,"V5R,G23L",-0.611087376156236,-1.05998280186793
PSD95-PDZ3 abundance,0,PRRIRIHRGSTGLGFNIVGGEDFEGIFISFILAGGPADLSGELRKGDQILSVNGVDLRNASHEQAAIALKNAGQTVTIIAQYKP*,2,2,FALSE,FALSE,13,,13,,6,3,5,,,-0.551383384895617,0.216940216040463,,,-0.551383384895617,0.216940216040463,,,0.0804860138157639,0.0299022497865664,,,0.0759724857747919,0.0260813803551334,missense,"V5R,G23F",-0.551383384895617,-0.954608316750881
PSD95-PDZ3 abundance,0,PRRIRIHRGSTGLGFNIVGGEEGEGIFISFILAGGPADLSGELRKGDQILSVNGVDLRNASHEQAAIALKNAGQTVTIIAQYKP*,2,2,FALSE,FALSE,13.6666666666667,11,20,10,8,39,28,-0.308162624310908,0.242640692059456,-0.00534023370270686,0.123714402361162,0.202206812610939,0.112066587513666,0.0649441413701181,0.0785802742022442,0.102563991796485,0.0284415531704472,0.155750614355153,0.01705234294092,0.161510802060568,0.01281398682208,0.150069732146469,0.00944722033233869,missense,"V5R,D22E",0.0649441413701181,0.133178184158605
PSD95-PDZ3 abundance,0,PRRIRIHRGSTGLGFNIVGGEAGEGIFISFILAGGPADLSGELRKGDQILSVNGVDLRNASHEQAAIALKNAGQTVTIIAQYKP*,2,2,FALSE,FALSE,26,28,19,31,39,28,39,-0.113041994765839,0.148454742617147,-0.220178824544669,0.137944126792638,-0.0429087220369899,0.0734352995627155,-0.0870158345337888,0.0594059099690325,0.125435397712593,0.0174013823473436,0.12613804493671,0.0190137163649449,0.133483650520127,0.00839678428467701,0.131800524146937,0.00714200511792688,missense,"V5R,D22A",-0.0870158345337888,-0.135023386308864
PSD95-PDZ3 abundance,0,PRRIRIHRGSTGLGFNIVGGEGGEGIFISFILAGGPADLSGELRKGDQILSVNGVDLRNASHEQAAIALKNAGQTVTIIAQYKP*,2,2,FALSE,FALSE,14,12,12,18,9,4,13,-0.298927999433246,0.233352316860613,-0.457298128085685,0.200827167718116,-0.212916142174972,0.111298458440448,-0.274576494567165,0.0898438221545449,0.103646444505624,0.0273528000233855,0.0934543831744405,0.0276812858521156,0.114044557302103,0.0127261569341513,0.109251266091999,0.0108013670353061,missense,"V5R,D22G",-0.274576494567165,-0.466058339951373
PSD95-PDZ3 abundance,0,PRRIRIHRGSTGLGFNIVGGECGEGIFISFILAGGPADLSGELRKGDQILSVNGVDLRNASHEQAAIALKNAGQTVTIIAQYKP*,2,2,FALSE,FALSE,12.5,,12,13,5,9,8,,,-0.249815299156817,0.166296793087051,-0.261959005482273,0.137467309691976,-0.257029392156643,0.105953345379654,,,0.122053061143385,0.0229217446924017,0.108436867998098,0.015718371853207,0.111360845682415,0.0127381153719795,missense,"V5R,D22C",-0.257029392156643,-0.435088603376583
PSD95-PDZ3 abundance,0,PRRIRIHRGSTGLGFNIVGGEFGEGIFISFILAGGPADLSGELRKGDQILSVNGVDLRNASHEQAAIALKNAGQTVTIIAQYKP*,2,2,FALSE,FALSE,15.5,14,,17,7,3,5,-0.42060873867806,0.229249733773318,,,-0.488130500801631,0.156010371507691,-0.466758044599452,0.128977565166,0.0893834237992591,0.0268719085701708,,,0.0825758274787816,0.0178386340564137,0.086146467013638,0.0155061749074041,missense,"V5R,D22F",-0.466758044599452,-0.805248927650109
PSD95-PDZ3 abundance,0,PRRIRIHRGSTGLGFNIVGGDDGEGIFISFILAGGPADLSGELRKGDQILSVNGVDLRNASHEQAAIALKNAGQTVTIIAQYKP*,2,2,FALSE,FALSE,77.3333333333333,78,52,102,92,90,69,-0.163053439083152,0.126644082974201,-0.0358547113310519,0.0988975647086651,-0.232965168126267,0.047789820092781,-0.192277832824988,0.0407419064905771,0.119573218782056,0.0148448077239685,0.151544609821724,0.0136316803641886,0.1117520992195,0.00546441306445413,0.11914552515928,0.00489814742037422,missense,"V5R,E21D",-0.192277832824988,-0.320805419270597
PSD95-PDZ3 abundance,0,PRRIRIHRGSTGLGFNIVGGGDGEGIFISFILAGGPADLSGELRKGDQILSVNGVDLRNASHEQAAIALKNAGQTVTIIAQYKP*,2,2,FALSE,FALSE,381,308,423,412,257,337,259,-0.327600269665601,0.0931340939330973,-0.264095080185196,0.0680796134062718,-0.254195827775529,0.0245464218976317,-0.259519754843888,0.0224127253546838,0.100285574194015,0.0109168757395834,0.120084788100233,0.00938384612407465,0.109324530048301,0.00280670210188305,0.111061444779928,0.00269454334212345,missense,"V5R,E21G",-0.259519754843888,-0.439483965903983
PSD95-PDZ3 abundance,0,PRRIRIHRGSTGLGFNIVGGVDGEGIFISFILAGGPADLSGELRKGDQILSVNGVDLRNASHEQAAIALKNAGQTVTIIAQYKP*,2,2,FALSE,FALSE,18.5,,22,15,12,26,14,,,-0.134826263511091,0.113336838996238,-0.18158257186961,0.118374424372986,-0.157188378961022,0.0818642364907237,,,0.137902731293771,0.0156219373776841,0.117627319710503,0.0135352413921034,0.123364113161927,0.00984203080630711,missense,"V5R,E21V",-0.157188378961022,-0.258874331316801
PSD95-PDZ3 abundance,0,PRRIRIHRGSTGLGFNIVGVEDGEGIFISFILAGGPADLSGELRKGDQILSVNGVDLRNASHEQAAIALKNAGQTVTIIAQYKP*,2,2,FALSE,FALSE,45.3333333333333,56,54,26,0,0,2,,,,,-0.899004966621359,0.225556904198805,-0.899004966621359,0.225556904198805,,,,,0.0355953660642577,0.0257907665626044,0.0341800931141746,0.02711731147644,missense,"V5R,G20V",-0.899004966621359,-1.56814259505444
PSD95-PDZ3 abundance,0,PRRIRIHRGSTGLGFNIVGCEDGEGIFISFILAGGPADLSGELRKGDQILSVNGVDLRNASHEQAAIALKNAGQTVTIIAQYKP*,2,2,FALSE,FALSE,23.3333333333333,30,21,19,15,14,10,-0.42060873867806,0.172408307449585,-0.279951008677964,0.138418171106996,-0.30985630419734,0.119600202118136,-0.323757867070584,0.0801296404163611,0.0893834237992591,0.0202091413510831,0.117899264627258,0.0190790569078676,0.102960165546769,0.0136754000265513,0.103338493872717,0.00963349104911643,missense,"V5R,G20C",-0.323757867070584,-0.552860942180685
PSD95-PDZ3 abundance,0,PRRIRIHRGSTGLGFNIVVGEDGEGIFISFILAGGPADLSGELRKGDQILSVNGVDLRNASHEQAAIALKNAGQTVTIIAQYKP*,2,2,FALSE,FALSE,120.666666666667,89,140,133,43,75,39,-0.593651348322864,0.134661419442914,-0.372517817056734,0.0923116802261354,-0.486885758304591,0.0560722769456228,-0.471528600120852,0.0451499277081384,0.0690999316067803,0.0157845738428533,0.10514019267367,0.0127239060176131,0.0827181545925791,0.00641145085084001,0.0855729326301574,0.00542809654685278,missense,"V5R,G19V",-0.471528600120852,-0.813668713684103
PSD95-PDZ3 abundance,0,PRRIRIHRGSTGLGFNIVSGEDGEGIFISFILAGGPADLSGELRKGDQILSVNGVDLRNASHEQAAIALKNAGQTVTIIAQYKP*,2,2,FALSE,FALSE,125.333333333333,104,128,144,141,211,133,-0.121252511062773,0.11985842799252,-0.0483247302890664,0.0874138441498456,-0.137565768863683,0.0368991826087815,-0.123859474754533,0.0327046223634548,0.124472987682214,0.014049415305163,0.1498257877954,0.0120488061194018,0.122660316129701,0.00421914908078012,0.127371041168614,0.00393187446200926,missense,"V5R,G19S",-0.123859474754533,-0.200050523291241
PSD95-PDZ3 abundance,0,PRRIRIHRGSTGLGFNIVCGEDGEGIFISFILAGGPADLSGELRKGDQILSVNGVDLRNASHEQAAIALKNAGQTVTIIAQYKP*,2,2,FALSE,FALSE,11.5,12,,11,18,18,10,-0.0909134017542436,0.221848004603544,,,-0.142420262476975,0.133461962101929,-0.128732901130449,0.114362292531494,0.128029239451934,0.0260043019377113,,,0.122105240628888,0.0152603899303574,0.126785139258572,0.0137490710769948,missense,"V5R,G19C",-0.128732901130449,-0.208651871111965
PSD95-PDZ3 abundance,0,PRRIRIHRGSTGLGFNIVLGEDGEGIFISFILAGGPADLSGELRKGDQILSVNGVDLRNASHEQAAIALKNAGQTVTIIAQYKP*,2,2,FALSE,FALSE,13.5,,12,15,16,28,5,,,0.0405781804963178,0.144127938060609,-0.449786227541652,0.158297217090718,-0.181679701827289,0.106571823229492,,,0.162079841440122,0.0198660704030426,0.0869602120054871,0.0181001179635726,0.120419672897535,0.0128124711384541,missense,"V5R,G19L",-0.181679701827289,-0.302100261147906
PSD95-PDZ3 abundance,0,PRRIRIHRGSTGLGFNIVFGEDGEGIFISFILAGGPADLSGELRKGDQILSVNGVDLRNASHEQAAIALKNAGQTVTIIAQYKP*,2,2,FALSE,FALSE,21,33,12,18,1,1,2,-1.26190175427173,0.341258699508492,-0.811992366901127,0.329828685786957,-0.786350880755425,0.229003217002236,-0.90356810408617,0.164738576749861,-0.00923020869512098,0.0400012354257963,0.044564620268806,0.0454623855787853,0.0484765289850392,0.02618482698532,0.0336314953207148,0.019805500140993,missense,"V5R,G19F",-0.90356810408617,-1.57619629884744
PSD95-PDZ3 abundance,0,PRRIRIHRGSTGLGFNIWGGEDGEGIFISFILAGGPADLSGELRKGDQILSVNGVDLRNASHEQAAIALKNAGQTVTIIAQYKP*,2,2,FALSE,FALSE,10,10,10,,11,1,2,-0.18399140082677,0.243711811379169,-0.765343972721382,0.333258238888203,,,-0.386563292864023,0.19672098401752,0.117118938969559,0.0285671062952134,0.0509944651374253,0.0459351026957934,,,0.0957877859939192,0.0236505471490823,missense,"V5R,V18W",-0.386563292864023,-0.66370930031895
PSD95-PDZ3 abundance,0,PRRIRIHRGSTGLGFNICGGEDGEGIFISFILAGGPADLSGELRKGDQILSVNGVDLRNASHEQAAIALKNAGQTVTIIAQYKP*,2,2,FALSE,FALSE,14.5,18,11,,24,5,2,-0.12626028256487,0.191040943663369,-0.377942567466713,0.191837262668742,,,-0.251577972605795,0.135367009701031,0.123885992985515,0.0223931983989013,0.104392464821501,0.0264421500604662,,,0.112016236136873,0.0162743383038353,missense,"V5R,V18C",-0.251577972605795,-0.425467127220657
PSD95-PDZ3 abundance,0,PRRIRIHRGSTGLGFNEVGGEDGEGIFISFILAGGPADLSGELRKGDQILSVNGVDLRNASHEQAAIALKNAGQTVTIIAQYKP*,2,2,FALSE,FALSE,12,,12,12,0,1,0,,,-0.811992366901127,0.329828685786957,,,-0.811992366901127,0.329828685786957,,,0.044564620268806,0.0454623855787853,,,0.0446410797878906,0.0396532628345817,missense,"V5R,I17E",-0.811992366901127,-1.41456981540238
PSD95-PDZ3 abundance,0,PRRIRIHRGSTGLGFNAVGGEDGEGIFISFILAGGPADLSGELRKGDQILSVNGVDLRNASHEQAAIALKNAGQTVTIIAQYKP*,2,2,FALSE,FALSE,30.3333333333333,24,35,32,2,2,6,-0.695589079496624,0.312980977451558,-0.887049738855887,0.231096350524075,-0.488224647252874,0.147946389491878,-0.616672046029337,0.115763647121965,0.057151122127854,0.036686612768751,0.0342189853031993,0.0318534798400215,0.0825650625272261,0.016916577254501,0.0681232338703485,0.0139175472717436,missense,"V5R,I17A",-0.616672046029337,-1.06983945801439
PSD95-PDZ3 abundance,0,PRRIRIHRGSTGLGFSIVGGEDGEGIFISFILAGGPADLSGELRKGDQILSVNGVDLRNASHEQAAIALKNAGQTVTIIAQYKP*,2,2,FALSE,FALSE,242.666666666667,272,205,251,212,255,285,-0.287384205914332,0.108178240839936,-0.120367714855607,0.0846530957001709,-0.0743034692922562,0.0266570392823045,-0.0893967056064389,0.0247516977304001,0.10499957045647,0.0126803017359535,0.139895645015987,0.011668274601333,0.129893892979214,0.00304803561576695,0.131514286744045,0.00297574352383539,missense,"V5R,N16S",-0.0893967056064389,-0.139225501747269
PSD95-PDZ3 abundance,0,PRRIRIHRGSTGLGFPIVGGEDGEGIFISFILAGGPADLSGELRKGDQILSVNGVDLRNASHEQAAIALKNAGQTVTIIAQYKP*,2,2,FALSE,FALSE,63.3333333333333,63,44,83,3,2,0,-1.12626028257685,0.218377339127267,-0.967076945974565,0.234266081032615,,,-1.05224940982,0.159738048132313,0.00666924368684904,0.0255974818126838,0.0231883263471962,0.0322903839565214,,,0.0157564615564883,0.019204317514593,missense,"V5R,N16P",-1.05224940982,-1.83861118447616
PSD95-PDZ3 abundance,0,PRRIRIHRGSTGLGFEIVGGEDGEGIFISFILAGGPADLSGELRKGDQILSVNGVDLRNASHEQAAIALKNAGQTVTIIAQYKP*,2,2,FALSE,FALSE,11,10,12,,48,36,7,0.258150050464198,0.229760701593793,0.104878939658625,0.141592608032523,,,0.14706614840335,0.120541333674406,0.16894532261946,0.0269318025570824,0.17094282404902,0.0195166097397552,,,0.159942753110739,0.0144919389749794,missense,"V5R,N16E",0.14706614840335,0.278119318330548
PSD95-PDZ3 abundance,0,PRRIRIHRGSTGLGFDIVGGEDGEGIFISFILAGGPADLSGELRKGDQILSVNGVDLRNASHEQAAIALKNAGQTVTIIAQYKP*,2,2,FALSE,FALSE,16,23,12,13,70,44,12,0.12141927946625,0.170160186152596,0.156222104267629,0.139955305197738,-0.137743005981529,0.12228016259807,0.0193940362116161,0.0809859486505255,0.152918186114172,0.0199456238806241,0.178019778986157,0.0192909298762629,0.122640050373932,0.0139818337195499,0.144593524739938,0.00973643969166922,missense,"V5R,N16D",0.0193940362116161,0.0527845827132224
PSD95-PDZ3 abundance,0,PRRIRIHRGSTGLGFAIVGGEDGEGIFISFILAGGPADLSGELRKGDQILSVNGVDLRNASHEQAAIALKNAGQTVTIIAQYKP*,2,2,FALSE,FALSE,205.333333333333,129,232,255,87,134,104,-0.330805458614464,0.118387126831253,-0.316649324654301,0.0860923779077422,-0.387982410518415,0.0358192493962617,-0.374079637198234,0.0318516625447092,0.0999098723645454,0.013876954165802,0.112840902323119,0.0118666600223013,0.0940270221445344,0.00409566669177396,0.0972886187006647,0.00382932837873164,missense,"V5R,N16A",-0.374079637198234,-0.641676287778484
PSD95-PDZ3 abundance,0,PRRIRIHRGSTGLGFGIVGGEDGEGIFISFILAGGPADLSGELRKGDQILSVNGVDLRNASHEQAAIALKNAGQTVTIIAQYKP*,2,2,FALSE,FALSE,28,13,33,38,67,32,38,0.191664854470558,0.207922503034584,-0.201957819848571,0.108977959945908,-0.267039625235005,0.0808782900224072,-0.205203036173073,0.0619925694475437,0.161152144068694,0.0243719999114638,0.128649561905437,0.0150211253543012,0.107855936642875,0.00924783528732957,0.117591607905754,0.00745298318801269,missense,"V5R,N16G",-0.205203036173073,-0.343617740843745
PSD95-PDZ3 abundance,0,PRRIRIHRGSTGLGFVIVGGEDGEGIFISFILAGGPADLSGELRKGDQILSVNGVDLRNASHEQAAIALKNAGQTVTIIAQYKP*,2,2,FALSE,FALSE,18.6666666666667,13,26,17,3,10,2,-0.652644283279761,0.269753834272038,-0.420684659667641,0.143240756287256,-0.768840152056391,0.22965618239954,-0.540880331997757,0.110810143012189,0.0621849715396281,0.0316196675638405,0.0985010503999619,0.0197437844964592,0.0504787515187367,0.0262594887572358,0.0772352028611807,0.0133220181110569,missense,"V5R,N16V",-0.540880331997757,-0.936070966602245
PSD95-PDZ3 abundance,0,PRRIRIHRGSTGLGFCIVGGEDGEGIFISFILAGGPADLSGELRKGDQILSVNGVDLRNASHEQAAIALKNAGQTVTIIAQYKP*,2,2,FALSE,FALSE,14,,11,17,4,2,5,,,-0.612382707159123,0.253345020906163,-0.488130500801631,0.156010371507691,-0.522293441225642,0.13284277541324,,,0.0720780892528308,0.0349201555875007,0.0825758274787816,0.0178386340564137,0.0794697897750079,0.0159708652283173,missense,"V5R,N16C",-0.522293441225642,-0.903266056851925
PSD95-PDZ3 abundance,0,PRRIRIHRGSTGLGLNIVGGEDGEGIFISFILAGGPADLSGELRKGDQILSVNGVDLRNASHEQAAIALKNAGQTVTIIAQYKP*,2,2,FALSE,FALSE,13,13,,,5,5,1,-0.49934468170601,0.245354623298861,,,,,-0.49934468170601,0.245354623298861,0.0801542525046684,0.0287596713681465,,,,,0.0822287771893025,0.0294974687909157,missense,"V5R,F15L",-0.49934468170601,-0.86276267228086
PSD95-PDZ3 abundance,0,PRRIRIHRGSTGLVFNIVGGEDGEGIFISFILAGGPADLSGELRKGDQILSVNGVDLRNASHEQAAIALKNAGQTVTIIAQYKP*,2,2,FALSE,FALSE,872.666666666667,887,856,875,99,132,108,-0.773001423035562,0.0852904889977081,-0.545113119336102,0.0654499399366175,-0.56537840044562,0.0355001894443101,-0.58582724666427,0.0293055429068544,0.0480770988627369,0.00999747386628516,0.0813502843987422,0.00902138150418119,0.0737431005257036,0.00405918454209431,0.0718315133166456,0.00352322416294078,missense,"V5R,G14V",-0.58582724666427,-1.01539996773903
PSD95-PDZ3 abundance,0,PRRIRIHRGSTGLCFNIVGGEDGEGIFISFILAGGPADLSGELRKGDQILSVNGVDLRNASHEQAAIALKNAGQTVTIIAQYKP*,2,2,FALSE,FALSE,13.6666666666667,18,12,11,0,1,0,,,-0.811992366901127,0.329828685786957,,,-0.811992366901127,0.329828685786957,,,0.044564620268806,0.0454623855787853,,,0.0446410797878906,0.0396532628345817,missense,"V5R,G14C",-0.811992366901127,-1.41456981540238
PSD95-PDZ3 abundance,0,PRRIRIHRGSTGAGFNIVGGEDGEGIFISFILAGGPADLSGELRKGDQILSVNGVDLRNASHEQAAIALKNAGQTVTIIAQYKP*,2,2,FALSE,FALSE,14,,15,13,0,2,0,,,-0.691738267778095,0.246730479875352,,,-0.691738267778095,0.246730479875352,,,0.0611400076057704,0.0340084313266107,,,0.0590984863293625,0.0296628795171541,missense,"V5R,L13A",-0.691738267778095,-1.20232749272431
PSD95-PDZ3 abundance,0,PRRIRIHRGSTGGGFNIVGGEDGEGIFISFILAGGPADLSGELRKGDQILSVNGVDLRNASHEQAAIALKNAGQTVTIIAQYKP*,2,2,FALSE,FALSE,32.3333333333333,30,33,34,2,1,0,-1.01904564108253,0.257903699478232,-0.955174436667688,0.322356802425937,,,-0.994118141058523,0.201383390795804,0.0192365954398849,0.0302306332845761,0.0248289249087593,0.044432488371549,,,0.022745224445946,0.0242110794781,missense,"V5R,L13G",-0.994118141058523,-1.73601247397785
PSD95-PDZ3 abundance,0,PRRIRIHRGSTGVGFNIVGGEDGEGIFISFILAGGPADLSGELRKGDQILSVNGVDLRNASHEQAAIALKNAGQTVTIIAQYKP*,2,2,FALSE,FALSE,13,13,13,13,0,5,4,,,-0.420684659667641,0.186797233783442,-0.474307659195302,0.175304678890118,-0.449196357874544,0.127829031502977,,,0.0985010503999619,0.0257474508229968,0.0841563673534842,0.0200447956432421,0.0882577999859653,0.0153680938090134,missense,"V5R,L13V",-0.449196357874544,-0.774253450507783
PSD95-PDZ3 abundance,0,PRRIRIHRGSTGWGFNIVGGEDGEGIFISFILAGGPADLSGELRKGDQILSVNGVDLRNASHEQAAIALKNAGQTVTIIAQYKP*,2,2,FALSE,FALSE,14,10,,18,10,5,11,-0.212594140999058,0.24546358682198,,,-0.264093887638539,0.117096042913367,-0.254546820258656,0.105686501932775,0.113766218745569,0.0287724437181185,,,0.108192759986744,0.0133890679113131,0.111659309946497,0.0127060344348422,missense,"V5R,L13W",-0.254546820258656,-0.430706991192993
PSD95-PDZ3 abundance,0,PRRIRIHRGST*LGFNIVGGEDGEGIFISFILAGGPADLSGELRKGDQILSVNGVDLRNASHEQAAIALKNAGQTVTIIAQYKP*,2,2,FALSE,TRUE,33.6666666666667,26,33,42,0,0,4,,,,,-0.8335756120222,0.160823555547707,-0.8335756120222,0.160823555547707,,,,,0.0430767296554225,0.0183889861125383,0.04204625972375,0.0193348213570615,stop,"V5R,G12*",-0.8335756120222,-1.4526631370341
PSD95-PDZ3 abundance,0,PRRIRIHRGSTYLGFNIVGGEDGEGIFISFILAGGPADLSGELRKGDQILSVNGVDLRNASHEQAAIALKNAGQTVTIIAQYKP*,2,2,FALSE,FALSE,529,567,466,554,19,13,20,-1.23171536066977,0.124230821280957,-1.09198514830756,0.116002117470142,-1.13075684118224,0.0700892119390279,-1.14143863545384,0.0540208400383286,-0.00569185776409159,0.0145619330330828,0.00597143436320621,0.0159893096617726,0.00909625038222339,0.00801418387123773,0.00503379261205342,0.00649459146791242,missense,"V5R,G12Y",-1.14143863545384,-1.99602559732721
PSD95-PDZ3 abundance,0,PRRIRIHRGSPGLGFNIVGGEDGEGIFISFILAGGPADLSGELRKGDQILSVNGVDLRNASHEQAAIALKNAGQTVTIIAQYKP*,2,2,FALSE,FALSE,35.6666666666667,36,38,33,8,6,2,-0.663970217167688,0.181496801021065,-0.648478768303398,0.157941782788914,-0.972043220658537,0.223893372842299,-0.725088569954903,0.105179701685982,0.0608573823865295,0.021274465023541,0.0671027395627301,0.0217701204824505,0.027243981003782,0.0256005540349161,0.0550889857770549,0.0126451049758331,missense,"V5R,T11P",-0.725088569954903,-1.26118906707097
PSD95-PDZ3 abundance,0,PRRIRIHRGSRGLGFNIVGGEDGEGIFISFILAGGPADLSGELRKGDQILSVNGVDLRNASHEQAAIALKNAGQTVTIIAQYKP*,2,2,FALSE,FALSE,13,,,13,10,17,6,,,,,-0.350091659694557,0.151135979511462,-0.350091659694557,0.151135979511462,,,,,0.0983595497293189,0.0172812833224341,0.100172544865406,0.0181701440098542,missense,"V5R,T11R",-0.350091659694557,-0.599338736719034
PSD95-PDZ3 abundance,0,PRRIRIHRGSLGLGFNIVGGEDGEGIFISFILAGGPADLSGELRKGDQILSVNGVDLRNASHEQAAIALKNAGQTVTIIAQYKP*,2,2,FALSE,FALSE,21,17,15,31,4,26,9,-0.646816884091614,0.239743514475348,-0.0354759432238538,0.136928898084879,-0.49210918464104,0.116142412708806,-0.342573906692208,0.0830835586737839,0.0628680403293202,0.0281019554319011,0.151596817839026,0.0188737809349727,0.0821208943589416,0.0132800273386903,0.101076357810046,0.00998862237062045,missense,"V5R,T11L",-0.342573906692208,-0.586070287907937
PSD95-PDZ3 abundance,0,PRRIRIHRGSEGLGFNIVGGEDGEGIFISFILAGGPADLSGELRKGDQILSVNGVDLRNASHEQAAIALKNAGQTVTIIAQYKP*,2,2,FALSE,FALSE,17,,,17,8,22,18,,,,,-0.0957108456288448,0.103265915862777,-0.0957108456288448,0.103265915862777,,,,,0.127446117559632,0.0118076949998524,0.130755176743393,0.0124150223434641,missense,"V5R,T11E",-0.0957108456288448,-0.15036963532644
PSD95-PDZ3 abundance,0,PRRIRIHRGSGGLGFNIVGGEDGEGIFISFILAGGPADLSGELRKGDQILSVNGVDLRNASHEQAAIALKNAGQTVTIIAQYKP*,2,2,FALSE,FALSE,13.6666666666667,10,12,19,11,20,11,-0.18399140082677,0.243711811379169,-0.0455108689855541,0.148582553194763,-0.280657616048244,0.115946193025525,-0.190714791795314,0.0855864368183039,0.117118938969559,0.0285671062952134,0.150213640195928,0.0204800783397713,0.106298819943816,0.0132575910667239,0.119333439914551,0.0102895279291251,missense,"V5R,T11G",-0.190714791795314,-0.318046731949346
PSD95-PDZ3 abundance,0,PRRIRIHRGSVGLGFNIVGGEDGEGIFISFILAGGPADLSGELRKGDQILSVNGVDLRNASHEQAAIALKNAGQTVTIIAQYKP*,2,2,FALSE,FALSE,14,12,14,16,20,32,14,-0.166333270947898,0.225194929307701,-0.0491923398341875,0.140915433413105,-0.201354228540163,0.116750401419074,-0.143119111187011,0.0834950836512307,0.119188767552629,0.0263966175716752,0.14970619965352,0.0194232704549119,0.115366576757156,0.0133495463585355,0.12505557420511,0.0100380974732931,missense,"V5R,T11V",-0.143119111187011,-0.234042794658075
PSD95-PDZ3 abundance,0,PRRIRIHRGS*GLGFNIVGGEDGEGIFISFILAGGPADLSGELRKGDQILSVNGVDLRNASHEQAAIALKNAGQTVTIIAQYKP*,2,2,FALSE,TRUE,10,10,,10,0,0,1,,,,,-0.818628533008697,0.322262931121883,-0.818628533008697,0.322262931121883,,,,,0.0447858177766635,0.0368483866981057,0.0438432545828162,0.038743678946933,stop,"V5R,T11*",-0.818628533008697,-1.42628230852003
PSD95-PDZ3 abundance,0,PRRIRIHRGSYGLGFNIVGGEDGEGIFISFILAGGPADLSGELRKGDQILSVNGVDLRNASHEQAAIALKNAGQTVTIIAQYKP*,2,2,FALSE,FALSE,26.6666666666667,29,25,26,19,46,23,-0.339494170554227,0.169922979281161,-0.0201963106370047,0.116553237372005,-0.150781328978206,0.0874892983163777,-0.137901318355006,0.0646994987172352,0.0988914097953861,0.0199178192622436,0.15370290678186,0.0160652740231466,0.121149214409635,0.0100037552723944,0.125682877164191,0.00777842055119895,missense,"V5R,T11Y",-0.137901318355006,-0.224833657688992
PSD95-PDZ3 abundance,0,PRRIRIHRGSSGLGFNIVGGEDGEGIFISFILAGGPADLSGELRKGDQILSVNGVDLRNASHEQAAIALKNAGQTVTIIAQYKP*,2,2,FALSE,FALSE,13.6666666666667,10,12,19,13,29,26,-0.133858197971107,0.240991908909564,0.0495565687222015,0.14373745605213,-0.0171312168716484,0.0920760996231055,-0.010496580616341,0.0738067949916423,0.12299539004016,0.0282482881693208,0.163317389794739,0.0198122477842224,0.136431117903788,0.0105282221344977,0.140999960758265,0.00887333445178895,missense,"V5R,T11S",-0.010496580616341,2.9175719943518e-05
PSD95-PDZ3 abundance,0,PRRIRIHRGSCGLGFNIVGGEDGEGIFISFILAGGPADLSGELRKGDQILSVNGVDLRNASHEQAAIALKNAGQTVTIIAQYKP*,2,2,FALSE,FALSE,19,21,13,23,27,30,15,-0.137174271805404,0.181107824193672,0.037750993612235,0.14028860632986,-0.244170907502498,0.101535744211177,-0.145533208180352,0.0748908604353457,0.122606690644874,0.0212288704242821,0.161690152290069,0.0193368708912059,0.110470805661051,0.0116098626464685,0.124765342255283,0.00900366493491989,missense,"V5R,T11C",-0.145533208180352,-0.238303552143877
PSD95-PDZ3 abundance,0,PRRIRIHRGSFGLGFNIVGGEDGEGIFISFILAGGPADLSGELRKGDQILSVNGVDLRNASHEQAAIALKNAGQTVTIIAQYKP*,2,2,FALSE,FALSE,62,78,41,67,43,43,39,-0.391307274957289,0.131172687122806,-0.164023585919548,0.107671767954923,-0.27899940171749,0.0617145521655698,-0.270667899628402,0.0495722113994989,0.0928180461262594,0.015375635981122,0.133878278641831,0.0148410846043815,0.106488424508869,0.00705660336167319,0.109721172286031,0.00595976036233992,missense,"V5R,T11F",-0.270667899628402,-0.459159870175619
PSD95-PDZ3 abundance,0,PRRISIHRGSTGLGFNIVGGEDGEGIFISFILAGGPADLSGELRKGDQILSVNGVDLRNASHEQAAIALKNAGQTVTIIAQYKP*,1,1,FALSE,FALSE,183.333333333333,220,154,176,168,186,148,-0.270163743679897,0.0892839697676587,-0.173358064749542,0.0702746043968846,-0.166234218587976,0.0342115387399041,-0.178481250430208,0.0290825251117866,0.107018097060986,0.0104655767005199,0.132591648054398,0.00968639569316111,0.119382290581437,0.00391183684898721,0.120804202925933,0.00349641211285025,missense,V5S,-0.178481250430208,-0.296455158332784
PSD95-PDZ3 abundance,0,PRRISIHRGSTGLGFNIVGGEDGEGIFISFILAGGPADLSGELRKGDQLLSVNGVDLRNASHEQAAIALKNAGQTVTIIAQYKP*,2,2,FALSE,FALSE,375.333333333333,356,377,393,385,306,258,-0.182785526985876,0.0769869853422189,-0.283953141925764,0.057777976628409,-0.241747702532613,0.0247041360035693,-0.243026755470234,0.021786402829887,0.117260287581251,0.0090241641600108,0.117347625146856,0.00796390600525095,0.110747881257267,0.00282473554539176,0.113044296082062,0.00261924445889948,missense,"V5S,I49L",-0.243026755470234,-0.410374667173045
PSD95-PDZ3 abundance,0,PRRIMIHRGSTGRGFNIVGGEDGEGIFISFILAGGPADLSGELRKGDQILSVNGVDLRNASHEQAAIALKNAGQTVTIIAQYKP*,2,2,FALSE,FALSE,11,,,11,0,0,1,,,,,-0.847827221157793,0.320967714290994,-0.847827221157793,0.320967714290994,,,,,0.0414471633796166,0.0367002882169173,0.0403328769064823,0.0385879630385352,missense,"V5M,L13R",-0.847827221157793,-1.47781649685216
PSD95-PDZ3 abundance,0,PRRIMIHRGSTGLGFNIVGGEDGEGIFISFILAGGPADLSGELRKGDQILSVNGVDLRNASHEQAAIALKNAGQTVTIIAQYKP*,1,1,FALSE,FALSE,476.666666666667,474,504,452,541,806,517,-0.172917117350219,0.103867860472361,-0.0560824401735718,0.0807873147176737,-0.0720595910916636,0.0199791101330506,-0.0745678512220923,0.019065296884491,0.118417030479477,0.0121750529610316,0.148756493300483,0.0111354294209021,0.130150463883448,0.00228446372502041,0.133297068187191,0.00229210272167888,missense,V5M,-0.0745678512220923,-0.113053333645385
PSD95-PDZ3 abundance,0,PRRIMIHRGSTGLGFNIVGGEDGEGIFISFILAGGPADLSGELRKGDQILSVRGVDLRNASHEQAAIALKNAGQTVTIIAQYKP*,2,2,FALSE,FALSE,17.6666666666667,14,22,17,0,1,1,,,-0.967076945974565,0.321898386871409,-0.98118880576942,0.316353977281149,-0.974255454386958,0.225630745963237,,,0.0231883263471962,0.0443693020399977,0.0261982508741234,0.0361727414560464,0.0251331924097067,0.0271261890150513,missense,"V5M,N53R",-0.974255454386958,-1.7009558498416
PSD95-PDZ3 abundance,0,PRRIMIHRGSTGLGFNIVGGEDGEGIFISFILAGGPADLSGELRKGDQLLSVNGVDLRNASHEQAAIALKNAGQTVTIIAQYKP*,2,2,FALSE,FALSE,19,,22,16,43,8,26,,,-0.435035587751402,0.154123086147941,0.0355158568265162,0.096862713332818,-0.0977184955571172,0.0820110266900676,,,0.0965229707056481,0.0212437652362836,0.142450922053773,0.011075536069538,0.13051380941024,0.00985967848404696,missense,"V5M,I49L",-0.0977184955571172,-0.153913034570278
PSD95-PDZ3 abundance,0,PRRIMIHRGSTGLGFNIVGGEDGEGIFISFILAGGPADLAGELRKGDQILSVNGVDLRNASHEQAAIALKNAGQTVTIIAQYKP*,2,2,FALSE,FALSE,18,,,18,18,3,22,,,,,-0.0517452339255102,0.0969950509976423,-0.0517452339255102,0.0969950509976423,,,,,0.132473260631358,0.011090667904376,0.136040890302223,0.0116611150473052,missense,"V5M,S40A",-0.0517452339255102,-0.0727725836340005
PSD95-PDZ3 abundance,0,PRRIMIHRGSTGLVFNIVGGEDGEGIFISFILAGGPADLSGELRKGDQILSVNGVDLRNASHEQAAIALKNAGQTVTIIAQYKP*,2,2,FALSE,FALSE,14,13,11,18,1,0,1,-0.982339620203576,0.36825036423087,,,-0.998699534468454,0.315880278309116,-0.991764630172322,0.239757890811557,0.0235391558869531,0.043165110622675,,,0.024196028340426,0.0361185774762203,0.0230281725028499,0.0288246082608972,missense,"V5M,G14V",-0.991764630172322,-1.73185864786649
PSD95-PDZ3 abundance,0,PRRIIIHRGSTGLGFNIVGGEDGEGIFISFILAGGPADLSGELRKGDQILSVNGVDLRNASHEQAAIALKNAGQTVTIIAQYKP*,1,1,FALSE,FALSE,421.666666666667,494,415,356,720,982,641,-0.0995411474999028,0.103489752687791,0.0441640092098952,0.0810206964871606,0.0669450284275993,0.0204551744172491,0.0597305238688089,0.0194784023678642,0.127017923141865,0.0121307323956403,0.162574099018741,0.0111675979145738,0.146044615764452,0.00233889816082794,0.149442931161573,0.00234176783880331,missense,V5I,0.0597305238688089,0.12397641643424
PSD95-PDZ3 abundance,0,PRRIIIHRGSTGLGFNIVGGEDGEGIFISFILAGGPADLSGELRKGDQILSVRGVDLRNASHEQAAIALKNAGQTVTIIAQYKP*,2,2,FALSE,FALSE,12,,14,10,1,0,1,,,,,-0.818628533008697,0.322262931121883,-0.818628533008697,0.322262931121883,,,,,0.0447858177766635,0.0368483866981057,0.0438432545828162,0.038743678946933,missense,"V5I,N53R",-0.818628533008697,-1.42628230852003
PSD95-PDZ3 abundance,0,PRRIIIHRGSTGLGFNIVGGEDGEGIFISFILAGGPADLSGELRKGDQLLSVNGVDLRNASHEQAAIALKNAGQTVTIIAQYKP*,2,2,FALSE,FALSE,12.5,13,12,,37,12,34,0.101302725775252,0.209509301656779,-0.17620959421353,0.158490497540101,,,-0.0752016820276738,0.12639790403047,0.150560189083449,0.024557999287747,0.13219860361173,0.0218457533266094,,,0.133220866629808,0.0151960382048087,missense,"V5I,I49L",-0.0752016820276738,-0.114172012537353
PSD95-PDZ3 abundance,0,PRRIIIHRGSTGLGFNIVGGEDGEGIFISFILAGGPADLAGELRKGDQILSVNGVDLRNASHEQAAIALKNAGQTVTIIAQYKP*,2,2,FALSE,FALSE,11,,11,,5,1,12,,,-0.789729826566844,0.331391973450562,,,-0.789729826566844,0.331391973450562,,,0.0476332078000135,0.0456778634604736,,,0.0473175673139362,0.0398412072411244,missense,"V5I,S40A",-0.789729826566844,-1.37527757252899
PSD95-PDZ3 abundance,0,PRRIQIHRGSTGLGFNIVGGEDGEGIFISFILAGGPADLAGELRKGDQILSVNGVDLRNASHEQAAIALKNAGQTVTIIAQYKP*,2,2,FALSE,FALSE,21.5,,14,29,4,11,22,,,-0.23791278984994,0.155519629969895,-0.197852997863755,0.0864688039324919,-0.207312595426791,0.0755730934578469,,,0.123693659704948,0.0214362597537323,0.115766916633153,0.00988706927456724,0.117337988644733,0.00908568559146506,missense,"V5Q,S40A",-0.207312595426791,-0.347341004824776
PSD95-PDZ3 abundance,0,PRRIPIHRGSTGLGFNIVGGEDGEGIFISFILAGGPADLSGELRKGDQILSVNGVDLRNASHEQAAIALKNAGQTVTIIAQYKP*,1,1,FALSE,FALSE,432,397,441,458,25,18,16,-1.03376716187613,0.115662844399099,-0.99660785131113,0.103015420322228,-1.14076013952445,0.0782888148935437,-1.07578262312419,0.0548708410837086,0.0175109866277468,0.0135576226349373,0.0191178938385795,0.0141992705942952,0.00795244707761403,0.00895174792611395,0.0129272088786418,0.00659678183616891,missense,V5P,-1.07578262312419,-1.88014610002735
PSD95-PDZ3 abundance,0,PRRIPIHRGSTGLGFNIVGGEDGEGIFISFILAGGPADLSGELRKGDQLLSVNGVDLRNASHEQAAIALKNAGQTVTIIAQYKP*,2,2,FALSE,FALSE,75.6666666666667,44,92,91,4,3,5,-0.932206417347914,0.206516683061193,-1.05205598152588,0.195064995067924,-1.00208469984715,0.141263976519356,-0.998827957578419,0.100080312979463,0.029415606957554,0.0242072142640858,0.011475125383097,0.026887048946464,0.0238089596742381,0.0161524926716708,0.0221789923369332,0.0120320370124059,missense,"V5P,I49L",-0.998827957578419,-1.74432505878669
PSD95-PDZ3 abundance,0,PRRIPIHRGSTGLGFNIVGGEDGEGIFISFILAGGPADLAGELRKGDQILSVNGVDLRNASHEQAAIALKNAGQTVTIIAQYKP*,2,2,FALSE,FALSE,15.5,,19,12,1,2,3,,,-0.752220182767832,0.242818666930506,-0.537918881753936,0.198012209764335,-0.62351047422083,0.153456475741679,,,0.052803400578258,0.0334692412680312,0.0768828937367085,0.0226412341343196,0.0673010919459562,0.0184491229188715,missense,"V5P,S40A",-0.62351047422083,-1.08190893334549
PSD95-PDZ3 abundance,0,PRRILIHRGSTGLGFNIVGGEDGEGIFISFILAGGPADLSGELRKGDQILSVRGVDLRNASHEQAAIALKNAGQTVTIIAQYKP*,2,2,FALSE,FALSE,15,18,16,11,2,0,1,-0.87198481484669,0.28231182567568,,,-0.847827221157793,0.320967714290994,-0.861447616492739,0.21198107534563,0.0364745874402193,0.0330916744938783,,,0.0414471633796166,0.0367002882169173,0.0386953810202804,0.0254851735426887,missense,"V5L,N53R",-0.861447616492739,-1.50185579665785
PSD95-PDZ3 abundance,0,PRRILIHRGSTGLGFNIVGGEDGEGIFISFILAGGPADLSGELRKGDQLLSVNGVDLRNASHEQAAIALKNAGQTVTIIAQYKP*,2,2,FALSE,FALSE,46.6666666666667,33,60,47,45,87,44,-0.159016832916153,0.144753557423065,-0.0954949326383919,0.0833178588684625,-0.17038299340377,0.0662626178117563,-0.143375813188592,0.0488223091085395,0.120046376635145,0.0169675414503461,0.143324018787899,0.0114842304162819,0.11890790881434,0.00757664108700396,0.125024712511215,0.00586960424819625,missense,"V5L,I49L",-0.143375813188592,-0.234495860536485
PSD95-PDZ3 abundance,0,PRRILIHRGSTGLVFNIVGGEDGEGIFISFILAGGPADLSGELRKGDQILSVNGVDLRNASHEQAAIALKNAGQTVTIIAQYKP*,2,2,FALSE,FALSE,16,26,11,11,1,7,4,-1.19035421788258,0.346134215838693,-0.291853517984841,0.177724182403939,-0.423129913731735,0.178923051550878,-0.454677644451066,0.118475429652781,-0.000843639059357137,0.0405727276011682,0.116258666065695,0.0244968544438283,0.0900081646688432,0.020458529840214,0.0875988188037436,0.0142435681124965,missense,"V5L,G14V",-0.454677644451066,-0.783927640433524
PSD95-PDZ3 abundance,0,PRRIEIHRGITGLGFNIVGGEDGEGIFISFILAGGPADLSGELRKGDQILSVNGVDLRNASHEQAAIALKNAGQTVTIIAQYKP*,2,2,FALSE,FALSE,16.3333333333333,16,22,11,16,24,45,-0.212594140999058,0.203256255691552,-0.153947053879248,0.12707387198862,0.318360390237543,0.102217540566236,0.0868345183324984,0.0741571984522443,0.113766218745569,0.0238250375664966,0.135267191142938,0.0175154000069823,0.174792106025171,0.011687821025526,0.152701476772217,0.00891546129254038,missense,"V5E,S10I",0.0868345183324984,0.171813577751638
PSD95-PDZ3 abundance,0,PRRIEIHRGSTGLGFNIVGGEDGEGIFISFILAGGPADLSGELRKGDQLLSVNGVDLRNASHEQAAIALKNAGQTVTIIAQYKP*,2,2,FALSE,FALSE,26.6666666666667,14,23,43,20,40,28,-0.105555409476468,0.209290609094337,-0.0346216592593032,0.11982020880248,-0.244646244059693,0.0743357961292745,-0.179536935078516,0.0604727514756598,0.12631295090355,0.024532364856482,0.151714569231381,0.0165155814744004,0.110416454435453,0.00849974941811438,0.120677284490291,0.00727026487363671,missense,"V5E,I49L",-0.179536935078516,-0.298318387639781
PSD95-PDZ3 abundance,0,PRRIDIHRGSTGRGFNIVGGEDGEGIFISFILAGGPADLSGELRKGDQILSVNGVDLRNASHEQAAIALKNAGQTVTIIAQYKP*,2,2,FALSE,FALSE,19.3333333333333,20,20,18,1,1,1,-1.11161827485463,0.35291461572006,-0.942691092129103,0.322860307765014,-0.998699534468454,0.315880278309116,-1.0120590026052,0.190193969844454,0.00838553223523361,0.0413675040341975,0.026549583684608,0.0445018897148903,0.024196028340426,0.0361185774762203,0.020588305630071,0.0228658446059663,missense,"V5D,L13R",-1.0120590026052,-1.76767717525025
PSD95-PDZ3 abundance,0,PRRIDIHRGSTGLGFNIVGGEDGEGIFISFILAGGPADLSGELRKGDQILSVNGVDLRNASHEQAAIALKNAGQTVTIIAQYKP*,1,1,FALSE,FALSE,12.5,12,13,,4,5,8,-0.542289477922874,0.25989463322339,-0.420684659667641,0.186797233783442,,,-0.462106440224225,0.151682787707358,0.0751204030928943,0.0304640040662498,0.0985010503999619,0.0257474508229968,,,0.0867057006365513,0.0182358833771268,missense,V5D,-0.462106440224225,-0.797039084293605
PSD95-PDZ3 abundance,0,PRRIDIHRGSTGLGFNIVGGEDGEGIFISFILAGGPADLAGELRKGDQILSVNGVDLRNASHEQAAIALKNAGQTVTIIAQYKP*,2,2,FALSE,FALSE,16.3333333333333,14,17,18,25,5,9,-0.038589666336906,0.207026425995096,-0.489322095695245,0.180065556322836,-0.325570228040907,0.124996498966729,-0.311647183666558,0.0919884482469924,0.134162457628644,0.0242669646737752,0.0890403160360572,0.0248195809029628,0.101163394381322,0.0142924267268376,0.10479448643134,0.011059202165452,missense,"V5D,S40A",-0.311647183666558,-0.531486206569724
PSD95-PDZ3 abundance,0,PRRIDIHRGSTGLVFNIVGGEDGEGIFISFILAGGPADLSGELRKGDQILSVNGVDLRNASHEQAAIALKNAGQTVTIIAQYKP*,2,2,FALSE,FALSE,11.3333333333333,11,11,12,0,1,0,,,-0.789729826566844,0.331391973450562,,,-0.789729826566844,0.331391973450562,,,0.0476332078000135,0.0456778634604736,,,0.0473175673139362,0.0398412072411244,missense,"V5D,G14V",-0.789729826566844,-1.37527757252899
PSD95-PDZ3 abundance,0,PRRIAIHRGITGLGFNIVGGEDGEGIFISFILAGGPADLSGELRKGDQILSVNGVDLRNASHEQAAIALKNAGQTVTIIAQYKP*,2,2,FALSE,FALSE,20,11,19,30,10,17,11,-0.241196881171346,0.237735063581612,-0.204667541593707,0.136722406276309,-0.420587539392555,0.108050728783556,-0.326704464805488,0.0798486728394816,0.11041349852158,0.0278665313470142,0.128276063722601,0.018845318855643,0.090298866402534,0.0123548030279746,0.102984242652356,0.00959971205518989,missense,"V5A,S10I",-0.326704464805488,-0.558061536187997
PSD95-PDZ3 abundance,0,PRRIAIHRGSTGRGFNIVGGEDGEGIFISFILAGGPADLSGELRKGDQILSVNGVDLRNASHEQAAIALKNAGQTVTIIAQYKP*,2,2,FALSE,FALSE,35.3333333333333,20,32,54,1,2,0,-1.11161827485463,0.35291461572006,-0.878736964200688,0.230720954175281,,,-0.948467604297155,0.193114174663144,0.00838553223523361,0.0413675040341975,0.0353647879058521,0.0318017365736255,,,0.0282335061228997,0.023216922769256,missense,"V5A,L13R",-0.948467604297155,-1.65544161589991
PSD95-PDZ3 abundance,0,PRRIAIHRGSTGLGFNIVGGEDGEGIFISFILAGGPADLSGELRKGDQILSVRGVDLRNASHEQAAIALKNAGQTVTIIAQYKP*,2,2,FALSE,FALSE,14,,14,,0,1,0,,,-0.851433022203254,0.327357007972528,,,-0.851433022203254,0.327357007972528,,,0.0391282638932315,0.0451216985049548,,,0.0398993737494001,0.0393561082987834,missense,"V5A,N53R",-0.851433022203254,-1.48418055092254
PSD95-PDZ3 abundance,0,PRRIAIHRGSTGLGFNIVGGEDGEGIFISFILAGGPADLSGELRKGDQLLSVNGVDLRNASHEQAAIALKNAGQTVTIIAQYKP*,2,2,FALSE,FALSE,13.3333333333333,10,14,16,12,15,6,-0.157879144893806,0.242242321785891,-0.158557229230968,0.1482351347116,-0.413702882253192,0.146697997155358,-0.267204338947595,0.0957747285852221,0.120179732726839,0.0283948575019632,0.134631741352009,0.0204321914405434,0.0910860761125431,0.0167738328085082,0.110137574763856,0.0115144032316025,missense,"V5A,I49L",-0.267204338947595,-0.453046863059922
PSD95-PDZ3 abundance,0,PRRIAIHRGSTGLGFNIVGGEDGEGIFISFILAGGPADLAGELRKGDQILSVNGVDLRNASHEQAAIALKNAGQTVTIIAQYKP*,2,2,FALSE,FALSE,12.6666666666667,12,13,13,8,8,13,-0.334274880243872,0.236140838153053,-0.300430560544609,0.167474372611808,-0.113221574327878,0.119772878016062,-0.199509568445299,0.0900590828145652,0.0995031980392045,0.0276796614246315,0.115076437736926,0.0230840579680843,0.125443895025935,0.0136951442405012,0.118276098315407,0.0108272464930294,missense,"V5A,S40A",-0.199509568445299,-0.333569062059007
PSD95-PDZ3 abundance,0,PRRIAIHRGSTGLVFNIVGGEDGEGIFISFILAGGPADLSGELRKGDQILSVNGVDLRNASHEQAAIALKNAGQTVTIIAQYKP*,2,2,FALSE,FALSE,22.5,16,,29,2,1,2,-0.836637934036064,0.28731975697675,,,-0.730495878796412,0.231215775921602,-0.772215541844875,0.180132526412631,0.0406178339066387,0.0336786879216937,,,0.0548631360454422,0.0264378167609959,0.0494232014366412,0.0216562194942347,missense,"V5A,G14V",-0.772215541844875,-1.34436575749279
PSD95-PDZ3 abundance,0,PRRIAIHRGSTGLGFNIVGGEDGEGIFISFILAGGPADLSGELRKGDQILSVNGVDLRNASHEQAAIALKNAGQTVTIIAQYKP*,1,1,FALSE,FALSE,37.3333333333333,44,36,32,31,27,16,-0.317690460377996,0.148742709811817,-0.249815299156817,0.115383227174672,-0.325570228040907,0.0937783761916278,-0.299733505499787,0.0653691356499082,0.101447169824863,0.017435136925807,0.122053061143385,0.0159040040760061,0.101163394381322,0.0107228648910991,0.106226794268805,0.00785892685777345,missense,V5A,-0.299733505499787,-0.510459175107225
PSD95-PDZ3 abundance,0,PRRIGIHRGITGLGFNIVGGEDGEGIFISFILAGGPADLSGELRKGDQILSVNGVDLRNASHEQAAIALKNAGQTVTIIAQYKP*,2,2,FALSE,FALSE,46,58,38,42,3,4,8,-1.03833436932924,0.223401820786339,-0.752220182767832,0.180421072749627,-0.571309795979397,0.122633296810646,-0.698517619478998,0.0923509735017774,0.0169756334167278,0.026186435219664,0.052803400578258,0.0248685839932664,0.0730648892417462,0.0140222120093396,0.0582834468060337,0.0111027863345423,missense,"V5G,S10I",-0.698517619478998,-1.21429270107683
PSD95-PDZ3 abundance,0,PRRIGIHRGSTGRGFNIVGGEDGEGIFISFILAGGPADLSGELRKGDQILSVNGVDLRNASHEQAAIALKNAGQTVTIIAQYKP*,2,2,FALSE,FALSE,24,12,26,34,11,2,1,-0.238706396932022,0.229235741120122,-0.832471918767772,0.238804243306848,-1.19353745948245,0.312064801746342,-0.670374651345652,0.146123517628795,0.110705424988289,0.0268702683968492,0.0417417933784744,0.032915907726954,0.00191775022951013,0.0356823059033987,0.0616669017947173,0.0175675267207985,missense,"V5G,L13R",-0.670374651345652,-1.16462180447342
PSD95-PDZ3 abundance,0,PRRIGIHRGSTGLGFNIVGGEDGEGIFISFILAGGPADLSGELRKGDQILSVRGVDLRNASHEQAAIALKNAGQTVTIIAQYKP*,2,2,FALSE,FALSE,14,12,18,12,1,1,1,-0.958318673280878,0.371808512525581,-0.915733781365561,0.324032110964986,-0.87448353496771,0.319884360853706,-0.912150026559169,0.194145479386844,0.0263548132002739,0.0435821851992986,0.0302652812843338,0.0446634068029885,0.0383992107162606,0.0365764147504626,0.0325997438627241,0.0233409101573567,missense,"V5G,N53R",-0.912150026559169,-1.59134295224217
PSD95-PDZ3 abundance,0,PRRIGIHRGSTGLGFNIVGGEDGEGIFISFILAGGPADLSGELRKGDQLLSVNGVDLRNASHEQAAIALKNAGQTVTIIAQYKP*,2,2,FALSE,FALSE,53.3333333333333,36,48,76,4,1,4,-0.868858858078399,0.2006659265874,-0.955174436667688,0.322356802425937,-0.981924865689005,0.158567788623339,-0.940629034908098,0.116068168175802,0.0368410019310421,0.0235214076092979,0.0248289249087593,0.044432488371549,0.0261140878571254,0.0181310558205232,0.0291758888373983,0.0139541579545218,missense,"V5G,I49L",-0.940629034908098,-1.64160694260611
PSD95-PDZ3 abundance,0,PRRIGIHRGSTGLGFNIVGGEDGEGIFISFILAGGPADLAGELRKGDQILSVNGVDLRNASHEQAAIALKNAGQTVTIIAQYKP*,2,2,FALSE,FALSE,34,13,38,51,3,4,5,-0.652644283279761,0.269753834272038,-0.745392354383934,0.172374500362922,-0.824507792158014,0.144026027257309,-0.771953537148789,0.102272326784237,0.0621849715396281,0.0316196675638405,0.0537445235916002,0.0237594737424125,0.0441135679033125,0.0164683127795484,0.0494547006406992,0.012295569274102,missense,"V5G,S40A",-0.771953537148789,-1.34390333263031
PSD95-PDZ3 abundance,0,PRRIGIHRGSTGLVFNIVGGEDGEGIFISFILAGGPADLSGELRKGDQILSVNGVDLRNASHEQAAIALKNAGQTVTIIAQYKP*,2,2,FALSE,FALSE,27.6666666666667,36,26,21,2,2,1,-1.07999941252569,0.261322145224936,-0.832471918767772,0.238804243306848,-1.04592426573523,0.314726898252218,-0.969188078265388,0.153801378719492,0.0120917924939091,0.0306313323826537,0.0417417933784744,0.032915907726954,0.0187962290108093,0.035986696982865,0.0257424116980498,0.0184905884705988,missense,"V5G,G14V",-0.969188078265388,-1.69201219065852
PSD95-PDZ3 abundance,0,PRRIGIHRGSTGLGFNIVGGEDGEGIFISFILAGGPADLSGELRKADQILSVNGVDLRNASHEQAAIALKNAGQTVTIIAQYKP*,2,2,FALSE,FALSE,188.333333333333,189,164,212,3,1,5,-1.45595561950067,0.20818676144721,-1.48105024812505,0.313446147982665,-1.26117677388796,0.139214654388975,-1.34051779237644,0.108562085491557,-0.031976571965826,0.0244029754235663,-0.0476558829240973,0.043204276194998,-0.00581630594794852,0.0159181678175326,-0.0189002630796266,0.0130517480600448,missense,"V5G,G46A",-1.34051779237644,-2.34739010772793
PSD95-PDZ3 abundance,0,PRRIGIHRGSTGLGFNIVGGEDGEGIFISFILAGGPADLSGELRKGDQILSVNGVDLRNASHEQAAIALKNAGQTVTIIAQYKP*,1,1,FALSE,FALSE,52,45,55,56,4,4,1,-0.938950557986252,0.206013769076971,-0.846822846851533,0.177318695116782,-1.34640557366054,0.310363551265329,-0.958721346066787,0.123327266672222,0.0286250807151245,0.0241482643216791,0.0397637136841606,0.0244409635520096,-0.0155615899025827,0.0354877804723276,0.0270007621714177,0.0148268744677439,missense,V5G,-0.958721346066787,-1.67353894468286
PSD95-PDZ3 abundance,0,PRRIVKHRGSTGRGFNIVGGEDGEGIFISFILAGGPADLSGELRKGDQILSVNGVDLRNASHEQAAIALKNAGQTVTIIAQYKP*,2,2,FALSE,FALSE,461.666666666667,338,474,573,23,9,13,-1.01913277672186,0.122724654433229,-1.19042553681615,0.128732373629836,-1.27305964548786,0.0863479880820581,-1.18931355140057,0.0619152400474899,0.0192263816834947,0.0143853850512928,-0.00759723049753896,0.0177440018367963,-0.00717502457646868,0.00987325487413171,-0.000721912416117382,0.00744368635254231,missense,"I6K,L13R",-1.18931355140057,-2.08052237068173
PSD95-PDZ3 abundance,0,PRRIVKHRGSTGLGFNIVGGEDGEGIFISFILAGGPADLSGELRKGDQILSVNGVDLRNASHEQAAIALKNAGQTVTIIAQYKP*,1,1,FALSE,FALSE,18.6666666666667,13,15,28,0,0,4,,,,,-0.709359612521456,0.164180420972723,-0.709359612521456,0.164180420972723,,,,,0.0572799120312572,0.01877281888798,0.0569799810424737,0.0197383965242149,missense,I6K,-0.709359612521456,-1.23342826321211
PSD95-PDZ3 abundance,0,PRRIVKHRGSTGLGFNIVGGEDGEGIFISFILAGGPADLSGELRKGDQLLSVNGVDLRNASHEQAAIALKNAGQTVTIIAQYKP*,2,2,FALSE,FALSE,16,16,,,1,0,0,-1.04465253171507,0.360116012540341,,,,,-1.04465253171507,0.360116012540341,0.0162350389603285,0.0422116283598705,,,,,0.0166697872228064,0.0432945207968578,missense,"I6K,I49L",-1.04465253171507,-1.82520308391368
PSD95-PDZ3 abundance,0,PRRIVKHRGSTGLVFNIVGGEDGEGIFISFILAGGPADLSGELRKGDQILSVNGVDLRNASHEQAAIALKNAGQTVTIIAQYKP*,2,2,FALSE,FALSE,26,22,23,33,1,0,0,-1.14022101502692,0.350259218278631,,,,,-1.14022101502692,0.350259218278631,0.00503281201124386,0.041056246978021,,,,,0.00518017958475242,0.042109499389052,missense,"I6K,G14V",-1.14022101502692,-1.99387655966917
PSD95-PDZ3 abundance,0,PRRIVNHRGSTGLGFNIVGGEDGEGIFISFILAGGPADLSGELRKGDQILSVNGVDLRNASHEQAAIALKNAGQTVTIIAQYKP*,1,1,FALSE,FALSE,69.6666666666667,72,67,70,2,1,2,-1.28801401020469,0.250167767546652,-1.25201303821153,0.315361701875346,-1.20241791748925,0.220590930781896,-1.2424826157906,0.146514592213093,-0.0122910024524011,0.0293238524907714,-0.0160862275312267,0.0434683091715665,0.000902335426598871,0.0252229441693749,-0.00711410016624178,0.0176145431991927,missense,I6N,-1.2424826157906,-2.17436304474653
PSD95-PDZ3 abundance,0,PRRIVTHRGSTGLGFNIVGGEDGEGIFISFILAGGPADLSGELRKGDQILSVNGVDLRNASHEQAAIALKNAGQTVTIIAQYKP*,1,1,FALSE,FALSE,11,,11,,0,1,0,,,-0.789729826566844,0.331391973450562,,,-0.789729826566844,0.331391973450562,,,0.0476332078000135,0.0456778634604736,,,0.0473175673139362,0.0398412072411244,missense,I6T,-0.789729826566844,-1.37527757252899
PSD95-PDZ3 abundance,0,PRRIVRHRGSTGLGFNIVGGEDGEGIFISFILAGGPADLSGELRKGDQILSVNGVDLRNASHEQAAIALKNAGQTVTIIAQYKP*,1,1,FALSE,FALSE,39.3333333333333,25,47,46,2,3,2,-0.970444635007176,0.261641252715138,-0.697361742710442,0.206154462433722,-0.98118880576942,0.223710893033201,-0.86358010036843,0.131172069621176,0.0249334473846142,0.0306687371253316,0.0603648882887316,0.0284155807660793,0.0261982508741234,0.0255796888161122,0.038439005673753,0.015770006604593,missense,I6R,-0.86358010036843,-1.50561952142192
PSD95-PDZ3 abundance,0,PRRIVSHRGSTGLGFNIVGGEDGEGIFISFILAGGPADLSGELRKGDQILSVNGVDLRNASHEQAAIALKNAGQTVTIIAQYKP*,1,1,FALSE,FALSE,33.3333333333333,28,41,31,2,1,2,-0.817269818741438,0.290283048504188,-0.851433022203254,0.327357007972528,-1.03097718672173,0.315073355594878,-0.896302960590676,0.178821202350931,0.0428881014214893,0.0340260353217601,0.0391282638932315,0.0451216985049548,0.0205053171320503,0.0360263118218796,0.0345049385867861,0.0214985671131028,missense,I6S,-0.896302960590676,-1.56337369287128
PSD95-PDZ3 abundance,0,PRRIVIKRGSTGRGFNIVGGEDGEGIFISFILAGGPADLSGELRKGDQILSVNGVDLRNASHEQAAIALKNAGQTVTIIAQYKP*,2,2,FALSE,FALSE,25.6666666666667,25,30,22,1,2,1,-1.17858401799419,0.347045923170901,-0.869085387185816,0.237334671006344,-1.06017587487082,0.314411605744406,-0.99356752197769,0.166270099154746,0.00053602551013876,0.0406795949709601,0.0366951261529531,0.032713347229822,0.0171666627350034,0.0359506456126052,0.0228114219723435,0.0199896256069545,missense,"H7K,L13R",-0.99356752197769,-1.73504065951598
PSD95-PDZ3 abundance,0,PRRIVIKRGSTGLGFNIVGGEDGEGIFISFILAGGPADLSGELRKGDQILSVNGVDLRNASHEQAAIALKNAGQTVTIIAQYKP*,1,1,FALSE,FALSE,66.3333333333333,44,82,73,134,221,145,0.1216140874111,0.140666757899536,0.0774589564187583,0.0906619853296273,0.0970215429207167,0.0438362369968788,0.0953796877982528,0.0379979968859341,0.152941020868205,0.0164885000951685,0.167163353359136,0.0124965180774361,0.149483643122378,0.00501235002929915,0.153728809643472,0.00456826414024764,missense,H7K,0.0953796877982528,0.186895363971947
PSD95-PDZ3 abundance,0,PRRIVIKRGSTGLGFNIVGGEDGEGIFISFILAGGPADLSGELRKGDQLLSVNGVDLRNASHEQAAIALKNAGQTVTIIAQYKP*,2,2,FALSE,FALSE,105,69,106,140,226,274,226,0.143454982356478,0.126957309978119,0.0667757563497574,0.0881076620520725,0.0334892495485134,0.0329667167434861,0.0434896665560631,0.0300016698224006,0.155501139575445,0.0148815231751599,0.165690819945029,0.0121444394537712,0.142219194475285,0.00376950064502286,0.147490393339871,0.00360691519631018,missense,"H7K,I49L",0.0434896665560631,0.0953121355200937
PSD95-PDZ3 abundance,0,PRRIVIKRGSTGLVFNIVGGEDGEGIFISFILAGGPADLSGELRKGDQILSVNGVDLRNASHEQAAIALKNAGQTVTIIAQYKP*,2,2,FALSE,FALSE,118.666666666667,145,92,119,4,4,6,-1.29009084637232,0.190121310195913,-0.978450276582597,0.174482651169862,-1.0284135370362,0.128696132425124,-1.07472282375932,0.0909507703339514,-0.0125344424367932,0.0222854019533012,0.0216206678514421,0.0240500535766517,0.0207984515445067,0.014715452496018,0.0130546220012048,0.0109344485682163,missense,"H7K,G14V",-1.07472282375932,-1.87827560845648
PSD95-PDZ3 abundance,0,PRRIVINRGSTGLGFNIVGGEDGEGIFISFILAGGPADLSGELRKGDQILSVNGVDLRNASHEQAAIALKNAGQTVTIIAQYKP*,1,1,FALSE,FALSE,10,,,10,8,11,36,,,,,0.279198080844908,0.108662436778696,0.279198080844908,0.108662436778696,,,,,0.170314185106786,0.012424747320583,0.175828158085279,0.0130638126746043,missense,H7N,0.279198080844908,0.511325408150784
PSD95-PDZ3 abundance,0,PRRIVITRGSTGLGFNIVGGEDGEGIFISFILAGGPADLSGELRKGDQILSVNGVDLRNASHEQAAIALKNAGQTVTIIAQYKP*,1,1,FALSE,FALSE,51,50,45,58,62,90,118,-0.148534074547656,0.120894909553641,0.00113752519419073,0.0852569505304465,0.099175054932726,0.0494134804053541,0.0497299097308907,0.0403059554892184,0.121275131494769,0.0141709083044642,0.156643485064547,0.0117515077533012,0.149729881320179,0.00565006663266248,0.148240619179606,0.00484573572792658,missense,H7T,0.0497299097308907,0.106325844950043
PSD95-PDZ3 abundance,0,PRRIVITRGSTGLVFNIVGGEDGEGIFISFILAGGPADLSGELRKGDQILSVNGVDLRNASHEQAAIALKNAGQTVTIIAQYKP*,2,2,FALSE,FALSE,27.6666666666667,31,34,18,0,0,3,,,,,-0.662134881254681,0.191476320002281,-0.662134881254681,0.191476320002281,,,,,0.0626797113608739,0.0218939033987306,0.0626575183880989,0.0230200136338449,missense,"H7T,G14V",-0.662134881254681,-1.15007903249979
PSD95-PDZ3 abundance,0,PRRIVITRGSTGLGFNIVGGEDGEGIFISFILAGGPADLSGELRKGDQILSVRGVDLRNASHEQAAIALKNAGQTVTIIAQYKP*,2,2,FALSE,FALSE,15.6666666666667,16,10,21,0,0,1,,,,,-1.04592426573523,0.314726898252218,-1.04592426573523,0.314726898252218,,,,,0.0187962290108093,0.035986696982865,0.016516894507496,0.037837668326911,missense,"H7T,N53R",-1.04592426573523,-1.82744762929081
PSD95-PDZ3 abundance,0,PRRIVIRRGSTGLGFNIVGGEDGEGIFISFILAGGPADLSGELRKGDQILSVNGVDLRNASHEQAAIALKNAGQTVTIIAQYKP*,1,1,FALSE,FALSE,306,197,322,399,572,363,367,0.0777230053679359,0.0944009718815617,-0.185911036314352,0.0660374939176747,-0.148186067433226,0.0225216580875142,-0.140966312492525,0.0207926130831107,0.147796250907965,0.0110653750544588,0.130861392142675,0.00910236780642305,0.121445963404808,0.00257518531033709,0.12531439187665,0.00249976726443651,missense,H7R,-0.140966312492525,-0.23024321527984
PSD95-PDZ3 abundance,0,PRRIVIRRGSTGLGFNIVGGEDGEGIFISFILAGGPADLAGELRKGDQILSVNGVDLRNASHEQAAIALKNAGQTVTIIAQYKP*,2,2,FALSE,FALSE,53.3333333333333,29,73,58,94,85,69,0.122283289709579,0.142197828162852,-0.135202517364611,0.0786388645546046,-0.0617135008814571,0.055137430725012,-0.0668680793847608,0.0430294096744897,0.153019462586255,0.01666796717438,0.137850869832045,0.0108392948700907,0.131333462907108,0.00630455808808752,0.134222764130536,0.00517315977950305,missense,"H7R,S40A",-0.0668680793847608,-0.0994636309178765
PSD95-PDZ3 abundance,0,PRRIVIRRGSTGLVFNIVGGEDGEGIFISFILAGGPADLSGELRKGDQILSVNGVDLRNASHEQAAIALKNAGQTVTIIAQYKP*,2,2,FALSE,FALSE,45,55,45,35,6,3,1,-0.871107113681512,0.170232659842796,-0.587996853313661,0.213690468239344,-1.07379386568406,0.314123453592306,-0.808802996666295,0.122589843238587,0.036577468717656,0.019954119010999,0.0754393465902426,0.0294543163776945,0.0156095460359447,0.0359176975416264,0.0450245180443201,0.014738218609432,missense,"H7R,G14V",-0.808802996666295,-1.40894074037327
PSD95-PDZ3 abundance,0,PRRIVIMRGSTGLGFNIVGGEDGEGIFISFILAGGPADLSGELRKGDQILSVNGVDLRNASHEQAAIALKNAGQTVTIIAQYKP*,1,1,FALSE,FALSE,21.6666666666667,17,31,17,25,40,21,-0.0968562024544851,0.194118455698332,-0.110993421517708,0.113251653557161,-0.0484861143620693,0.0995613103002565,-0.0784642307330731,0.0697770130992491,0.12733264367213,0.0227539343555628,0.141187763490277,0.0156101957268092,0.132845916889249,0.0113841007072775,0.132828630578486,0.0083888586998881,missense,H7M,-0.0784642307330731,-0.119930243817069
PSD95-PDZ3 abundance,0,PRRIVIMRGSTGLVFNIVGGEDGEGIFISFILAGGPADLSGELRKGDQILSVNGVDLRNASHEQAAIALKNAGQTVTIIAQYKP*,2,2,FALSE,FALSE,13,,13,,2,2,2,,,-0.655124799360051,0.249550337244521,,,-0.655124799360051,0.249550337244521,,,0.0661866748312917,0.0343971102030052,,,0.0635002971755063,0.0300018935272573,missense,"H7M,G14V",-0.655124799360051,-1.13770659717883
PSD95-PDZ3 abundance,0,PRRIVIIRGSTGLGFNIVGGEDGEGIFISFILAGGPADLAGELRKGDQILSVNGVDLRNASHEQAAIALKNAGQTVTIIAQYKP*,2,2,FALSE,FALSE,12,14,,10,4,10,5,-0.588550347974034,0.250309646139715,,,-0.325570228040907,0.167668702659838,-0.407021061938936,0.139304098536958,0.0696978542858343,0.0293404830382451,,,0.101163394381322,0.0191716781426615,0.0933282749535099,0.0167476701428827,missense,"H7I,S40A",-0.407021061938936,-0.699816214402841
PSD95-PDZ3 abundance,0,PRRIVIIRGSTGLVFNIVGGEDGEGIFISFILAGGPADLSGELRKGDQILSVNGVDLRNASHEQAAIALKNAGQTVTIIAQYKP*,2,2,FALSE,FALSE,17,,15,19,0,1,0,,,-0.869085387185816,0.326363095568472,,,-0.869085387185816,0.326363095568472,,,0.036695126152953,0.0449847012367005,,,0.0377771390910187,0.0392366163579944,missense,"H7I,G14V",-0.869085387185816,-1.51533607054293
PSD95-PDZ3 abundance,0,PRRIVIHKGSTGLGFNIVGGEDGEGIFISFILAGGPADLSGELRKGDQILSVNGVDLRNASHEQAAIALKNAGQTVTIIAQYKP*,1,1,FALSE,FALSE,23.3333333333333,27,24,19,37,27,31,-0.118037805791678,0.165860024796231,-0.146073884692383,0.123322202498192,0.0367536538625496,0.0888295533634278,-0.0403685771661805,0.0661055443531222,0.124849804984041,0.0194415729449773,0.136352400127857,0.0169982835392893,0.142592455005387,0.0101570035410546,0.137408635377459,0.00794746072132308,missense,R8K,-0.0403685771661805,-0.0526933674366312
PSD95-PDZ3 abundance,0,PRRIVIHKGSTGLGFNIVGGEDGEGIFISFILAGGPADLSGELRKGDQILSVRGVDLRNASHEQAAIALKNAGQTVTIIAQYKP*,2,2,FALSE,FALSE,15,,,15,2,1,1,,,,,-0.942844532509441,0.317487971208832,-0.942844532509441,0.317487971208832,,,,,0.0305826354008289,0.0363024052886662,0.0289095332640926,0.0381696150506863,missense,"R8K,N53R",-0.942844532509441,-1.64551718234202
PSD95-PDZ3 abundance,0,PRRIVIHKGSTGLGFNIVGGEDGEGIFISFILAGGPADLSGELRKGDQLLSVNGVDLRNASHEQAAIALKNAGQTVTIIAQYKP*,2,2,FALSE,FALSE,91,79,93,101,137,149,92,-0.0473782691380737,0.125042061015834,-0.0556118310902938,0.0906771987239382,-0.141814220044612,0.0441557982151066,-0.118157064704197,0.0378379036287414,0.133132286177427,0.0146570239177058,0.148821360343657,0.012498615036336,0.122174537106226,0.00504888949507631,0.128056606658399,0.00454901711814476,missense,"R8K,I49L",-0.118157064704197,-0.18998606176542
PSD95-PDZ3 abundance,0,PRRIVIHKGSTGLVFNIVGGEDGEGIFISFILAGGPADLSGELRKGDQILSVNGVDLRNASHEQAAIALKNAGQTVTIIAQYKP*,2,2,FALSE,FALSE,16.5,23,,10,0,1,1,,,,,-0.818628533008697,0.322262931121883,-0.818628533008697,0.322262931121883,,,,,0.0447858177766635,0.0368483866981057,0.0438432545828162,0.038743678946933,missense,"R8K,G14V",-0.818628533008697,-1.42628230852003
PSD95-PDZ3 abundance,0,PRRIVIHNGSTGLGFNIVGGEDGEGIFISFILAGGPADLSGELRKGDQILSVNGVDLRNASHEQAAIALKNAGQTVTIIAQYKP*,1,1,FALSE,FALSE,10,10,,,4,3,4,-0.487574481817622,0.272748313243445,,,,,-0.487574481817622,0.272748313243445,0.0815339170741643,0.0319706706547078,,,,,0.0836438355208004,0.0327908426974026,missense,R8N,-0.487574481817622,-0.841988872627339
PSD95-PDZ3 abundance,0,PRRIVIHSGSTGLGFNIVGGEDGEGIFISFILAGGPADLSGELRKGDQILSVNGVDLRNASHEQAAIALKNAGQTVTIIAQYKP*,1,1,FALSE,FALSE,154.666666666667,185,147,132,218,171,161,-0.145292563091723,0.0906025963389836,-0.159320920129753,0.0762125375119077,-0.0887001426742282,0.0370084569740318,-0.107304137839197,0.0312482861632178,0.121655090930443,0.0106201418207476,0.134526476978109,0.0105048587815736,0.128247739677938,0.00423164379760317,0.129361386927815,0.00375678816839071,missense,R8S,-0.107304137839197,-0.170831201993645
PSD95-PDZ3 abundance,0,PRRIVIHSGSTGLGFNIVGGEDGEGIFISFILAGGPADLSGELRKGDQLLSVNGVDLRNASHEQAAIALKNAGQTVTIIAQYKP*,2,2,FALSE,FALSE,75,74,68,83,93,88,91,-0.144010595405151,0.127719932755815,-0.110242003034341,0.0958455881681798,-0.0850311844548126,0.0464523455198362,-0.0950692009158424,0.0397279034616249,0.121805359015368,0.0149709153381014,0.141291336279104,0.0132110070260589,0.128667257960036,0.00531148272247783,0.130832317718534,0.00477624010801851,missense,"R8S,I49L",-0.0950692009158424,-0.149237165288288
PSD95-PDZ3 abundance,0,PRRIVIHSGSTGLGFNIVGGEDGEGIFISFILAGGPADLAGELRKGDQILSVNGVDLRNASHEQAAIALKNAGQTVTIIAQYKP*,2,2,FALSE,FALSE,17,,,17,8,12,21,,,,,-0.0484861143620693,0.0995613103002565,-0.0484861143620693,0.0995613103002565,,,,,0.132845916889249,0.0113841007072775,0.136432714089018,0.0119696405304221,missense,"R8S,S40A",-0.0484861143620693,-0.0670204046141193
PSD95-PDZ3 abundance,0,PRRIVIHSGSTGLVFNIVGGEDGEGIFISFILAGGPADLSGELRKGDQILSVNGVDLRNASHEQAAIALKNAGQTVTIIAQYKP*,2,2,FALSE,FALSE,110,122,97,111,11,8,4,-1.32459334296722,0.211034009408366,-0.888249471837566,0.150869447506331,-1.12426710323566,0.156676885507484,-1.0694620807091,0.0966173040791688,-0.0165787129302876,0.0247367205740163,0.0340536184756461,0.0207952955281197,0.00983830399848168,0.0179148450109861,0.013687088599366,0.0116157008717387,missense,"R8S,G14V",-1.0694620807091,-1.86899066655318
PSD95-PDZ3 abundance,0,PRRIVIHMGSTGRGFNIVGGEDGEGIFISFILAGGPADLSGELRKGDQILSVNGVDLRNASHEQAAIALKNAGQTVTIIAQYKP*,2,2,FALSE,FALSE,83.3333333333333,78,93,79,1,2,1,-1.5200495548064,0.330569112974881,-1.15856345330544,0.230752504723268,-1.4518209295054,0.309595037008063,-1.32453854941257,0.161448503193224,-0.0394894547120322,0.0387482368409946,-0.00320547687413414,0.0318060853863262,-0.0276150574936798,0.0353999065414472,-0.0169791775329521,0.0194099549470535,missense,"R8M,L13R",-1.32453854941257,-2.31918756273344
PSD95-PDZ3 abundance,0,PRRIVIHMGSTGLGFNIVGGEDGEGIFISFILAGGPADLAGELRKGDQILSVNGVDLRNASHEQAAIALKNAGQTVTIIAQYKP*,2,2,FALSE,FALSE,10.5,10,11,,0,1,0,,,-0.789729826566844,0.331391973450562,,,-0.789729826566844,0.331391973450562,,,0.0476332078000135,0.0456778634604736,,,0.0473175673139362,0.0398412072411244,missense,"R8M,S40A",-0.789729826566844,-1.37527757252899
PSD95-PDZ3 abundance,0,PRRIVIHIGSTGRGFNIVGGEDGEGIFISFILAGGPADLSGELRKGDQILSVNGVDLRNASHEQAAIALKNAGQTVTIIAQYKP*,2,2,FALSE,FALSE,18,23,10,21,0,0,1,,,,,-1.04592426573523,0.314726898252218,-1.04592426573523,0.314726898252218,,,,,0.0187962290108093,0.035986696982865,0.016516894507496,0.037837668326911,missense,"R8I,L13R",-1.04592426573523,-1.82744762929081
PSD95-PDZ3 abundance,0,PRRIVIHQGSTGRGFNIVGGEDGEGIFISFILAGGPADLSGELRKGDQILSVNGVDLRNASHEQAAIALKNAGQTVTIIAQYKP*,2,2,FALSE,FALSE,241,218,270,235,6,6,12,-1.29077994341104,0.165355062691439,-1.15017392105797,0.14785225461606,-1.02452738323898,0.0910653999155673,-1.10084676104288,0.0702029465238836,-0.0126152161516226,0.0193823829285353,-0.00204909428433644,0.0203794166417344,0.0212428045372307,0.0104126560855904,0.00991390260347452,0.00844006604104694,missense,"R8Q,L13R",-1.10084676104288,-1.92438301907278
PSD95-PDZ3 abundance,0,PRRIVIHQGSTGLGFNIVGGEDGEGIFISFILAGGPADLSGELRKGDQLLSVNGVDLRNASHEQAAIALKNAGQTVTIIAQYKP*,2,2,FALSE,FALSE,14,,,14,13,4,9,,,,,-0.248578959806938,0.130685822629331,-0.248578959806938,0.130685822629331,,,,,0.10996677742754,0.0149429588796993,0.112376788896175,0.0157115481363001,missense,"R8Q,I49L",-0.248578959806938,-0.420174023311414
PSD95-PDZ3 abundance,0,PRRIVIHQGSTGLGFNIVGGEDGEGIFISFILAGGPADLAGELRKGDQILSVNGVDLRNASHEQAAIALKNAGQTVTIIAQYKP*,2,2,FALSE,FALSE,13.6666666666667,14,10,17,26,16,17,-0.0268194664485175,0.206675888548376,-0.0559554950904986,0.159661487040639,-0.113221574327878,0.104753268525321,-0.0854579553769267,0.0806425220729267,0.13554212219814,0.0242258758137637,0.148773990948694,0.0220071582573392,0.125443895025935,0.0119777627947276,0.131987818322167,0.00969515163840783,missense,"R8Q,S40A",-0.0854579553769267,-0.132273809428613
PSD95-PDZ3 abundance,0,PRRIVIHQGSTGLVFNIVGGEDGEGIFISFILAGGPADLSGELRKGDQILSVNGVDLRNASHEQAAIALKNAGQTVTIIAQYKP*,2,2,FALSE,FALSE,148.333333333333,220,93,132,4,4,3,-1.41520135584548,0.187564166044264,-0.981216333897715,0.174436946233603,-1.27252452858385,0.17962778802774,-1.21272892315643,0.10409811274808,-0.0271994896601613,0.0219856618283603,0.0212394045786832,0.0240437537745891,-0.00711383790960993,0.0205391112528178,-0.00353699773348248,0.012515072227677,missense,"R8Q,G14V",-1.21272892315643,-2.12184930193877
PSD95-PDZ3 abundance,0,PRRIVIHHGSTGLGFNIVGGEDGEGIFISFILAGGPADLSGELRKGDQILSVNGVDLRNASHEQAAIALKNAGQTVTIIAQYKP*,1,1,FALSE,FALSE,15,15,,,13,8,7,-0.255538937215922,0.21067571327096,,,,,-0.255538937215922,0.21067571327096,0.108732369333795,0.0246947222655038,,,,,0.11154003386117,0.0253282379343813,missense,R8H,-0.255538937215922,-0.432458026782749
PSD95-PDZ3 abundance,0,PRRIVIHPGSTGRGFNIVGGEDGEGIFISFILAGGPADLSGELRKGDQILSVNGVDLRNASHEQAAIALKNAGQTVTIIAQYKP*,2,2,FALSE,FALSE,14.6666666666667,12,10,22,0,0,3,,,,,-0.723611221657049,0.189043615929623,-0.723611221657049,0.189043615929623,,,,,0.0556503457554512,0.02161574165025,0.0552665982252059,0.0227275446699594,missense,"R8P,L13R",-0.723611221657049,-1.25858162303017
PSD95-PDZ3 abundance,0,PRRIVIHPGSTGLGFNIVGGEDGEGIFISFILAGGPADLSGELRKGDQILSVRGVDLRNASHEQAAIALKNAGQTVTIIAQYKP*,2,2,FALSE,FALSE,16.5,,16,17,0,0,2,,,,,-0.768840152056391,0.22965618239954,-0.768840152056391,0.22965618239954,,,,,0.0504787515187367,0.0262594887572358,0.0498290036734374,0.0276101423396439,missense,"R8P,N53R",-0.768840152056391,-1.33840836748384
PSD95-PDZ3 abundance,0,PRRIVIHPGSTGLGFNIVGGEDGEGIFISFILAGGPADLSGELRKGDQLLSVNGVDLRNASHEQAAIALKNAGQTVTIIAQYKP*,2,2,FALSE,FALSE,19.3333333333333,14,12,32,14,10,31,-1.00457954333204,0.365172929663131,-0.222857988393275,0.163219083316952,-0.12280125607715,0.077758445251,-0.172074414664816,0.0689369650237886,0.0209322643932138,0.0428043837464696,0.125768758743111,0.0224975243795625,0.124348529150893,0.00889110407355123,0.121574457162422,0.00828786491564389,missense,"R8P,I49L",-0.172074414664816,-0.285147421517323
PSD95-PDZ3 abundance,0,PRRIVIHPGSTGLGFNIVGGEDGEGIFISFILAGGPADLSGELRKGDQILSVNGVDLRNASHEQAAIALKNAGQTVTIIAQYKP*,1,1,FALSE,FALSE,21.5,,24,19,6,28,16,,,-0.136768938911403,0.122831726285652,-0.165868648026043,0.103700856238768,-0.153758886142834,0.0792380963713947,,,0.137634959987305,0.016930678083328,0.119424090875951,0.0118574272204009,0.123776419871347,0.00952630622297159,missense,R8P,-0.153758886142834,-0.252821452232861
PSD95-PDZ3 abundance,0,PRRIVIHRKSTGLGFNIVGGEDGEGIFISFILAGGPADLSGELRKGDQILSVNGVDLRNASHEQAAIALKNAGQTVTIIAQYKP*,1,1,FALSE,FALSE,52,46,62,48,38,66,16,-0.269930128685766,0.145459100216915,-0.160213272615533,0.0986219731197313,-0.449786227541652,0.0885424392923312,-0.311932125365269,0.0600157912884479,0.107045480651186,0.0170502428831313,0.134403478359344,0.0135936938226345,0.0869602120054871,0.0101241741669736,0.104760229653326,0.00721532737672004,missense,G9K,-0.311932125365269,-0.53198911406646
PSD95-PDZ3 abundance,0,PRRIVIHRKSTGLGFNIVGGEDGEGIFISFILAGGPADLSGELRKGDQILSVRGVDLRNASHEQAAIALKNAGQTVTIIAQYKP*,2,2,FALSE,FALSE,173,201,160,158,9,0,3,-1.14473390651326,0.149214281653757,,,-1.32760493000465,0.17930949608196,-1.21955649064274,0.114695715213403,0.00450382554128353,0.0174904130441794,,,-0.0134118751178452,0.0205027169189732,-0.00435783394246639,0.0137891564237535,missense,"G9K,N53R",-1.21955649064274,-2.13389960868177
PSD95-PDZ3 abundance,0,PRRIVIHRKSTGLGFNIVGGEDGEGIFISFILAGGPADLSGELRKGDQLLSVNGVDLRNASHEQAAIALKNAGQTVTIIAQYKP*,2,2,FALSE,FALSE,22.6666666666667,19,19,30,46,54,42,0.052756444366652,0.182803473886463,0.0910454188486323,0.122532532880373,-0.0101418411020903,0.0729538066560779,0.0201713976971771,0.0592954114165374,0.144869751786263,0.0214276289692179,0.169036061890126,0.016889438353312,0.137230301415955,0.00834172912597659,0.144686982103208,0.00712872056041644,missense,"G9K,I49L",0.0201713976971771,0.0541565859002999
PSD95-PDZ3 abundance,0,PRRIVIHRKSTGLGFNIVGGEDGEGIFISFILAGGPADLAGELRKGDQILSVNGVDLRNASHEQAAIALKNAGQTVTIIAQYKP*,2,2,FALSE,FALSE,22.3333333333333,16,23,28,27,25,16,-0.0555665209436172,0.197263581962891,-0.154875758382335,0.125403311961667,-0.284662305095398,0.0959349092903812,-0.21322512368202,0.0710773812365648,0.132172485918353,0.0231225958324239,0.135139181894417,0.0172851360931672,0.105840913320484,0.0109694485278627,0.116627161942798,0.00854519391799585,missense,"G9K,S40A",-0.21322512368202,-0.357776314214983
PSD95-PDZ3 abundance,0,PRRIVIHRNSTGLGFNIVGGEDGEGIFISFILAGGPADLSGELRKGDQILSVNGVDLRNASHEQAAIALKNAGQTVTIIAQYKP*,1,1,FALSE,FALSE,73.6666666666667,84,63,74,20,20,35,-0.643265344079286,0.139108058416548,-0.46978147262427,0.113455355764267,-0.342594293651655,0.0629025931967628,-0.4091179702605,0.0511579145250475,0.0632843403045643,0.0163057944086413,0.0917337243985918,0.0156382732976264,0.0992168181784214,0.00719244708151468,0.0930761766358132,0.00615039964122791,missense,G9N,-0.4091179702605,-0.703517150136902
PSD95-PDZ3 abundance,0,PRRIVIHRNSTGLGFNIVGGEDGEGIFISFILAGGPADLSGELRKGDQILSVRGVDLRNASHEQAAIALKNAGQTVTIIAQYKP*,2,2,FALSE,FALSE,356,433,316,319,9,11,7,-1.3750417455457,0.145498761778507,-1.03534095774272,0.121950961851432,-1.28327490704304,0.117582651332464,-1.21723664103278,0.0731651338736284,-0.0224921106877763,0.0170548918824532,0.0137790634240708,0.0168092767194138,-0.0083430643094195,0.0134447079910922,-0.00407893277260296,0.00879619150437482,missense,"G9N,N53R",-1.21723664103278,-2.12980519299804
PSD95-PDZ3 abundance,0,PRRIVIHRNSTGLGFNIVGGEDGEGIFISFILAGGPADLSGELRKGDQLLSVNGVDLRNASHEQAAIALKNAGQTVTIIAQYKP*,2,2,FALSE,FALSE,14,,13,15,3,0,4,,,,,-0.518147225083383,0.172603002932721,-0.518147225083383,0.172603002932721,,,,,0.0791436366900554,0.0197358789457349,0.0799682636966005,0.020750991457881,missense,"G9N,I49L",-0.518147225083383,-0.895948197828607
PSD95-PDZ3 abundance,0,PRRIVIHRNSTGLGFNIVGGEDGEGIFISFILAGGPADLAGELRKGDQILSVNGVDLRNASHEQAAIALKNAGQTVTIIAQYKP*,2,2,FALSE,FALSE,17,17,,17,40,16,17,0.0441926520849546,0.190441717726295,,,-0.113221574327878,0.104753268525321,-0.0766572670741918,0.0917843792681592,0.143865931893346,0.0223229590824629,,,0.125443895025935,0.0119777627947276,0.133045870642755,0.0110346682143351,missense,"G9N,S40A",-0.0766572670741918,-0.116741045554784
PSD95-PDZ3 abundance,0,PRRIVIHRNSTGLVFNIVGGEDGEGIFISFILAGGPADLSGELRKGDQILSVNGVDLRNASHEQAAIALKNAGQTVTIIAQYKP*,2,2,FALSE,FALSE,481.333333333333,601,404,439,11,13,12,-1.41321062464172,0.137842003906432,-1.05545613534817,0.116195637373172,-1.21597247433401,0.0900649196576206,-1.20993941878782,0.0632486464861199,-0.026966142619732,0.0161573916145323,0.0110064605556967,0.0160159837408562,-0.000647528066538783,0.0102982585552871,-0.00320163287689687,0.00760399356126845,missense,"G9N,G14V",-1.20993941878782,-2.11692596967291
PSD95-PDZ3 abundance,0,PRRIVIHRTSTGLGFNIVGGEDGEGIFISFILAGGPADLSGELRKGDQILSVNGVDLRNASHEQAAIALKNAGQTVTIIAQYKP*,1,1,FALSE,FALSE,34.6666666666667,18,45,41,72,70,67,-0.102239335642172,0.190248576876724,-0.0646600471560377,0.0861805507221402,0.0265930539832179,0.0627747146901115,-0.0114950108727581,0.0490269676595878,0.126701650298836,0.0223003197399197,0.147574187173744,0.0118788134421173,0.141430665431467,0.00717782511848884,0.14087992566403,0.00589420907993397,missense,G9T,-0.0114950108727581,-0.00173300251929652
PSD95-PDZ3 abundance,0,PRRIVIHRTSTGLGFNIVGGEDGEGIFISFILAGGPADLAGELRKGDQILSVNGVDLRNASHEQAAIALKNAGQTVTIIAQYKP*,2,2,FALSE,FALSE,36,25,50,33,43,57,32,-0.0498417381450849,0.168437549802771,-0.142684989987336,0.102336837517907,-0.122648605806421,0.0758220474343297,-0.120505195186658,0.0572902707912574,0.13284352634843,0.0197437020474764,0.136819513039517,0.0141057372103702,0.124365983582235,0.00866969128089266,0.127774305454158,0.0068876549052421,missense,"G9T,S40A",-0.120505195186658,-0.194130391739892
PSD95-PDZ3 abundance,0,PRRIVIHRTSTGLGFNIVGGEDGEGIFISFILAGGPADLSGELRKGDQLLSVNGVDLRNASHEQAAIALKNAGQTVTIIAQYKP*,2,2,FALSE,FALSE,12,,13,11,4,12,2,,,-0.196689146080175,0.155706734314627,-0.635478567444764,0.23597117787966,-0.329788980834665,0.12996297495844,,,0.129375776721399,0.0214620495356108,0.0657276640242299,0.026981561862691,0.102613410368528,0.0156246446317889,missense,"G9T,I49L",-0.329788980834665,-0.563505548917247
PSD95-PDZ3 abundance,0,PRRIVIHRRSTGLGFNIVGGEDGEGIFISFILAGGPADLSGELRKGDQILSVNGVDLRNASHEQAAIALKNAGQTVTIIAQYKP*,1,1,FALSE,FALSE,123.666666666667,117,128,126,131,167,160,-0.171233593088603,0.0906715698009166,-0.120978389651129,0.062376785511263,-0.0403524544500947,0.036821937456119,-0.0731798308827425,0.0299316814344368,0.118614367720786,0.0106282266657432,0.139811471824832,0.00859778908348174,0.133775940844111,0.00421031666792409,0.133463941287402,0.00359850092531771,missense,G9R,-0.0731798308827425,-0.110603548873836
PSD95-PDZ3 abundance,0,PRRIVIHRRSTGLGFNIVGGEDGEGIFISFILAGGPADLSGELRKGDQILSVRGVDLRNASHEQAAIALKNAGQTVTIIAQYKP*,2,2,FALSE,FALSE,69,73,66,68,6,3,5,-0.961155997861219,0.162108937851901,-0.869085387185816,0.198995907912469,-0.908912167301127,0.142570935189517,-0.917643332209553,0.0942798109493133,0.0260222312362651,0.0190018827270316,0.0366951261529531,0.0274288716657006,0.0344625508177975,0.0163019337454825,0.0319393177015926,0.0113346785306072,missense,"G9R,N53R",-0.917643332209553,-1.60103835521738
PSD95-PDZ3 abundance,0,PRRIVIHRRSTGLGFNIVGGEDGEGIFISFILAGGPADLSGELRKGDQLLSVNGVDLRNASHEQAAIALKNAGQTVTIIAQYKP*,2,2,FALSE,FALSE,74,33,70,119,81,63,79,-0.0139097325042888,0.139037190009551,-0.221266448761047,0.0868123074977587,-0.22898724004831,0.0450679809320357,-0.211033524683984,0.0384400008650329,0.137055359245375,0.0162974874443452,0.125988130773326,0.0119658924966776,0.112206945923599,0.00515319085352209,0.116890644334846,0.00462140354477007,missense,"G9R,I49L",-0.211033524683984,-0.353908254289257
PSD95-PDZ3 abundance,0,PRRIVIHRRSTGLGFNIVGGEDGEGIFISFILAGGPADLAGELRKGDQILSVNGVDLRNASHEQAAIALKNAGQTVTIIAQYKP*,2,2,FALSE,FALSE,10.5,,10,11,17,11,23,,,-0.203166904977073,0.172999176905421,-0.210781260018706,0.142052768960905,-0.207714865542637,0.109784616008436,,,0.128482906012004,0.0238455768834094,0.114288665313456,0.0162426852631971,0.117289626196828,0.0131987253424889,missense,"G9R,S40A",-0.207714865542637,-0.348050990965405
PSD95-PDZ3 abundance,0,PRRIVIHRSSTGLGFNIVGGEDGEGIFISFILAGGPADLSGELRKGDQILSVNGVDLRNASHEQAAIALKNAGQTVTIIAQYKP*,1,1,FALSE,FALSE,60,48,61,71,134,106,88,0.0731428857025875,0.121223242150443,-0.0797909024575066,0.0801733518235456,-0.0512867371813822,0.0496778676848057,-0.044873390869389,0.0398780191557943,0.147259384169401,0.0142093943841497,0.145488605150425,0.0110508030102025,0.132525686348671,0.00568029736592547,0.136867049489112,0.00479428758943237,missense,G9S,-0.044873390869389,-0.060644132779131
PSD95-PDZ3 abundance,0,PRRIVIHRSSTGLGFNIVGGEDGEGIFISFILAGGPADLAGELRKGDQILSVNGVDLRNASHEQAAIALKNAGQTVTIIAQYKP*,2,2,FALSE,FALSE,83.6666666666667,51,108,92,166,147,133,0.141574443804972,0.135536403953342,-0.0973282836092759,0.0895930637527339,-0.000311446366261227,0.0414880906858748,-0.00605195084084678,0.0362741404578367,0.155280708959509,0.0158871366828512,0.143071316362879,0.0123491818178071,0.138354334469833,0.00474385683651899,0.141534311105232,0.00436101554430052,missense,"G9S,S40A",-0.00605195084084678,0.00787371951407936
PSD95-PDZ3 abundance,0,PRRIVIHRMSTGLGFNIVGGEDGEGIFISFILAGGPADLSGELRKGDQILSVNGVDLRNASHEQAAIALKNAGQTVTIIAQYKP*,1,1,FALSE,FALSE,16,20,12,,17,15,8,-0.261366336404068,0.189292731622897,-0.119116573928841,0.153616426407438,,,-0.175600256143193,0.11928055851382,0.108049300544103,0.0221882786664349,0.140068097727583,0.0211739291017307,,,0.121150567049524,0.0143403637755733,missense,G9M,-0.175600256143193,-0.291370351049228
PSD95-PDZ3 abundance,0,PRRIVIHRMSTGLGFNIVGGEDGEGIFISFILAGGPADLAGELRKGDQILSVNGVDLRNASHEQAAIALKNAGQTVTIIAQYKP*,2,2,FALSE,FALSE,14.3333333333333,10,15,18,2,9,7,-0.695589079496624,0.312980977451558,-0.306908319441506,0.159312684906512,-0.402561496274876,0.136490674535062,-0.395035108057681,0.0983961534738634,0.057151122127854,0.036686612768751,0.114183567027532,0.0219590806406985,0.0923600113351039,0.015606700834143,0.0947692720530877,0.0118295609319171,missense,"G9M,S40A",-0.395035108057681,-0.678661620007959
PSD95-PDZ3 abundance,0,PRRIVIHRISTGLGFNIVGGEDGEGIFISFILAGGPADLSGELRKGDQILSVNGVDLRNASHEQAAIALKNAGQTVTIIAQYKP*,1,1,FALSE,FALSE,52.3333333333333,61,28,68,63,13,44,-0.202912603710426,0.134082307284565,-0.372517817056734,0.134300944276221,-0.246583158939505,0.059268113535852,-0.258088043590362,0.0502679977805299,0.114901057074743,0.0157166921981732,0.10514019267367,0.018511553346892,0.110194982520442,0.00677687116800388,0.111233570568513,0.00604341045535084,missense,G9I,-0.258088043590362,-0.4369570689078
PSD95-PDZ3 abundance,0,PRRIVIHRQSTGLGFNIVGGEDGEGIFISFILAGGPADLSGELRKGDQILSVNGVDLRNASHEQAAIALKNAGQTVTIIAQYKP*,1,1,FALSE,FALSE,66,64,74,60,128,182,73,-0.00457954332005581,0.130010005180865,0.0540474908395629,0.0921302612934647,-0.053140928137484,0.0532692122201966,-0.0238593056719566,0.0434624293192024,0.13814901369188,0.015239350183421,0.163936402153887,0.0126988998922403,0.132313673303532,0.00609094109632759,0.139393442976004,0.00522521905307217,missense,G9Q,-0.0238593056719566,-0.023555349246732
PSD95-PDZ3 abundance,0,PRRIVIHRQSTGLGFNIVGGEDGEGIFISFILAGGPADLSGELRKGDQLLSVNGVDLRNASHEQAAIALKNAGQTVTIIAQYKP*,2,2,FALSE,FALSE,12,,,12,21,11,19,,,,,0.0275581535825706,0.11239744244026,0.0275581535825706,0.11239744244026,,,,,0.141541017444698,0.0128518176400201,0.14557504607472,0.0135128493035237,missense,"G9Q,I49L",0.0275581535825706,0.0671938315127574
PSD95-PDZ3 abundance,0,PRRIVIHRHSTGLGFNIVGGEDGEGIFISFILAGGPADLSGELRKGDQILSVNGVDLRNASHEQAAIALKNAGQTVTIIAQYKP*,1,1,FALSE,FALSE,16,18,19,11,21,14,14,-0.166333270947898,0.192503829300972,-0.254343874185829,0.140867056055535,-0.0393405292511866,0.122910836768407,-0.138675299343739,0.083457060503143,0.119188767552629,0.0225646730979348,0.121428858843939,0.0194166022960224,0.133891647018908,0.0140539466542525,0.125589826217146,0.0100335261853794,missense,G9H,-0.138675299343739,-0.226199694472397
PSD95-PDZ3 abundance,0,PRRIVIHRPSTGLGFNIVGGEDGEGIFISFILAGGPADLSGELRKGDQILSVNGVDLRNASHEQAAIALKNAGQTVTIIAQYKP*,1,1,FALSE,FALSE,14.5,14,15,,10,7,1,-0.31357000715547,0.220262681879969,-0.371209078603813,0.168160979697211,,,-0.349984382628872,0.133660528478535,0.101930155957239,0.0258184755614667,0.105320584418634,0.0231786973897078,,,0.100185442123483,0.0160691786213885,missense,G9P,-0.349984382628872,-0.599149398195382
PSD95-PDZ3 abundance,0,PRRIVIHRPSTGLGFNIVGGEDGEGIFISFILAGGPADLSGELRKGDQLLSVNGVDLRNASHEQAAIALKNAGQTVTIIAQYKP*,2,2,FALSE,FALSE,17.5,,11,24,6,6,10,,,-0.331294173286968,0.18373642167954,-0.38142522999992,0.115322785643107,-0.367257515748121,0.0976768665288739,,,0.11082230969012,0.0253255596229643,0.0947767873209189,0.0131863090355645,0.0981088001664014,0.0117430855114572,missense,"G9P,I49L",-0.367257515748121,-0.629635593010296
PSD95-PDZ3 abundance,0,PRRIVIHRLSTGLGFNIVGGEDGEGIFISFILAGGPADLSGELRKGDQILSVNGVDLRNASHEQAAIALKNAGQTVTIIAQYKP*,1,1,FALSE,FALSE,160.333333333333,162,151,168,140,106,81,-0.249657239185017,0.100365804750696,-0.289444292936117,0.089371150053817,-0.330195905126831,0.0418364639607516,-0.313737914017654,0.0354483656841331,0.109421802857326,0.0117645533734801,0.116590744877608,0.0123185940412427,0.100634482360913,0.00478369074823591,0.104543130852821,0.00426173775084326,missense,G9L,-0.313737914017654,-0.535176238502491
PSD95-PDZ3 abundance,0,PRRIVIHRLSTGLGFNIVGGEDGEGIFISFILAGGPADLSGELRKGDQILSVRGVDLRNASHEQAAIALKNAGQTVTIIAQYKP*,2,2,FALSE,FALSE,25,26,28,21,0,2,2,,,-0.84655218446848,0.231934426584911,-0.8335756120222,0.227409638441712,-0.839936084371725,0.162379015307438,,,0.0398010208019169,0.0319689971939204,0.0430767296554225,0.0260026130433455,0.0412815794739834,0.0195218246631386,missense,"G9L,N53R",-0.839936084371725,-1.46388904479639
PSD95-PDZ3 abundance,0,PRRIVIHRLSTGLGFNIVGGEDGEGIFISFILAGGPADLAGELRKGDQILSVNGVDLRNASHEQAAIALKNAGQTVTIIAQYKP*,2,2,FALSE,FALSE,19.6666666666667,11,36,12,21,11,7,-0.212594140999058,0.235925909993704,-0.478873083510707,0.123370032174801,-0.325570228040907,0.153067119068721,-0.389224180417861,0.0889638320787947,0.113766218745569,0.0276544682444601,0.0904805698445381,0.0170048762078285,0.101163394381322,0.0175020948719542,0.0954678839414526,0.0106955712714165,missense,"G9L,S40A",-0.389224180417861,-0.668405630497549
PSD95-PDZ3 abundance,0,PRRIVIHRESTGLGFNIVGGEDGEGIFISFILAGGPADLSGELRKGDQILSVNGVDLRNASHEQAAIALKNAGQTVTIIAQYKP*,1,1,FALSE,FALSE,37.6666666666667,35,30,48,52,34,40,-0.0937852095880798,0.152633911220272,-0.14418562660397,0.115651768343466,-0.169076576286891,0.0654936851443771,-0.154559869520457,0.0533897518630985,0.127692615473045,0.017891250905767,0.136612670750113,0.0159410188133094,0.119057287965532,0.00748871931401643,0.1236801225941,0.00641871964001338,missense,G9E,-0.154559869520457,-0.254235146848953
PSD95-PDZ3 abundance,0,PRRIVIHRDSTGLGFNIVGGEDGEGIFISFILAGGPADLSGELRKGDQILSVNGVDLRNASHEQAAIALKNAGQTVTIIAQYKP*,1,1,FALSE,FALSE,41.6666666666667,45,34,46,74,75,82,-0.0633228096864257,0.141950805848221,0.0262065778693195,0.106642910044922,0.0638750896941287,0.0562149604078798,0.0426753011402956,0.0469322735492542,0.131263318965311,0.0166390120216551,0.160098912042017,0.0146992705747781,0.145693590937623,0.00642776565122479,0.147392487222949,0.00564237696315818,missense,G9D,0.0426753011402956,0.0938748222924228
PSD95-PDZ3 abundance,0,PRRIVIHRDSTGLGFNIVGGEDGEGIFISFILAGGPADLSGELRKGDQLLSVNGVDLRNASHEQAAIALKNAGQTVTIIAQYKP*,2,2,FALSE,FALSE,20,,,20,8,5,13,,,,,-0.245193794428245,0.1089872287582,-0.245193794428245,0.1089872287582,,,,,0.110353846093728,0.0124618848852901,0.112783766391718,0.0131028604053957,missense,"G9D,I49L",-0.245193794428245,-0.414199379886676
PSD95-PDZ3 abundance,0,PRRIVIHRDSTGLGFNIVGGEDGEGIFISFILAGGPADLAGELRKGDQILSVNGVDLRNASHEQAAIALKNAGQTVTIIAQYKP*,2,2,FALSE,FALSE,14,12,12,18,34,15,18,0.0999478628486838,0.216222515885648,-0.119116573928841,0.153616426407438,-0.113221574327878,0.101805504085096,-0.0863276969696338,0.0789951705774736,0.150401376455454,0.025344900436991,0.140068097727583,0.0211739291017307,0.125443895025935,0.0116407076962395,0.131883254670004,0.00949710075731395,missense,"G9D,S40A",-0.0863276969696338,-0.133808858770898
PSD95-PDZ3 abundance,0,PRRIVIHRASTGLGFNIVGGEDGEGIFISFILAGGPADLSGELRKGDQILSVNGVDLRNASHEQAAIALKNAGQTVTIIAQYKP*,1,1,FALSE,FALSE,179,158,183,196,458,274,345,0.105626250463102,0.0885481172967169,-0.0789451954495349,0.0649294849545534,0.0592771448619847,0.0274384723072295,0.0434027776712132,0.0243037210026658,0.151066978592866,0.0103793224659137,0.145605174326303,0.00894964388374184,0.145167849895668,0.00313738671234163,0.147479947226671,0.00292188605268718,missense,G9A,0.0434027776712132,0.0951587810908482
PSD95-PDZ3 abundance,0,PRRIVIHRASTGLGFNIVGGEDGEGIFISFILAGGPADLSGELRKGDQLLSVNGVDLRNASHEQAAIALKNAGQTVTIIAQYKP*,2,2,FALSE,FALSE,545.666666666667,435,552,650,1074,1299,979,0.0842295026346786,0.0906037869021575,0.0333534227066725,0.0676705838796929,0.0120127123436592,0.0158273029074211,0.0151191300425212,0.0151931644726399,0.148558921366885,0.0106202813746927,0.161084007122186,0.00932746698286663,0.139763511021077,0.00180973522424809,0.144079579212393,0.00182658019172946,missense,"G9A,I49L",0.0151191300425212,0.0452395923871029
PSD95-PDZ3 abundance,0,PRRIVIHRASTGLGFNIVGGEDGEGIFISFILAGGPADLAGELRKGDQILSVNGVDLRNASHEQAAIALKNAGQTVTIIAQYKP*,2,2,FALSE,FALSE,32.6666666666667,20,53,25,52,45,51,0.0644582910628725,0.165400637731174,-0.222623122048117,0.0884357986178461,-0.166635492856107,0.090484250005337,-0.16213899262808,0.0590739695591496,0.146241404216769,0.0193877250865421,0.12580113186529,0.0121896686036861,0.119336407831744,0.0103462058843613,0.12276893150129,0.00710209797556569,missense,"G9A,S40A",-0.16213899262808,-0.267611910751022
PSD95-PDZ3 abundance,0,PRRIVIHRASTGLVFNIVGGEDGEGIFISFILAGGPADLSGELRKGDQILSVNGVDLRNASHEQAAIALKNAGQTVTIIAQYKP*,2,2,FALSE,FALSE,34.3333333333333,33,33,37,7,0,10,-0.778906815774164,0.20260320927415,,,-0.454425154287841,0.114531572490883,-0.533006147713711,0.0997034070663259,0.0473848879225944,0.0237484895883085,,,0.0864297849842574,0.0130958396536462,0.0781818673342184,0.0119867239457092,missense,"G9A,G14V",-0.533006147713711,-0.922173434843837
PSD95-PDZ3 abundance,0,PRRIVIHRGKTGLGFNIVGGEDGEGIFISFILAGGPADLSGELRKGDQILSVNGVDLRNASHEQAAIALKNAGQTVTIIAQYKP*,1,1,FALSE,FALSE,248,213,243,288,475,727,620,0.0280941588594213,0.108970986898271,0.104176033145967,0.0826418465073788,0.121678379813986,0.0220044989051143,0.117129546607836,0.0208700348252852,0.141978918848865,0.0127732248519297,0.170845937973668,0.0113910513328972,0.152302970363747,0.00251605197635043,0.156343660640842,0.00250907520162891,missense,S10K,0.117129546607836,0.225282750225974
PSD95-PDZ3 abundance,0,PRRIVIHRGKTGLGFNIVGGEDGEGIFISFILAGGPADLSGELRKGDQLLSVNGVDLRNASHEQAAIALKNAGQTVTIIAQYKP*,2,2,FALSE,FALSE,16.6666666666667,16,21,13,44,19,58,0.0909889399917941,0.193814490260383,-0.201816728705666,0.132075416484736,0.34492941117049,0.0932476949172607,0.153411971794456,0.0708962004242108,0.149351240640964,0.0227183045150278,0.128669009395049,0.0182047946963173,0.177830077392585,0.0106621854057384,0.160705672206842,0.00852341166956675,missense,"S10K,I49L",0.153411971794456,0.289319371431899
PSD95-PDZ3 abundance,0,PRRIVIHRGNTGLGFNIVGGEDGEGIFISFILAGGPADLSGELRKGDQILSVNGVDLRNASHEQAAIALKNAGQTVTIIAQYKP*,1,1,FALSE,FALSE,36.3333333333333,34,24,51,90,100,46,0.079539532895581,0.151251231455272,0.188929270706856,0.112874223499539,-0.144832513913982,0.0621963764320367,-0.0502597449024343,0.051251264269121,0.148009178359765,0.0177291776783946,0.182528015764598,0.0155581721413904,0.121829417488279,0.00711169640892344,0.136219481459416,0.00616162250357069,missense,S10N,-0.0502597449024343,-0.0701507716303379
PSD95-PDZ3 abundance,0,PRRIVIHRGNTGLGFNIVGGEDGEGIFISFILAGGPADLSGELRKGDQLLSVNGVDLRNASHEQAAIALKNAGQTVTIIAQYKP*,2,2,FALSE,FALSE,17,,,17,31,14,30,,,,,0.0607828061251716,0.0925199640197212,0.0607828061251716,0.0925199640197212,,,,,0.145340011143843,0.0105789747509127,0.149569440548675,0.0111231030192739,missense,"S10N,I49L",0.0607828061251716,0.125833640693804
PSD95-PDZ3 abundance,0,PRRIVIHRGTTGLGFNIVGGEDGEGIFISFILAGGPADLSGELRKGDQILSVNGVDLRNASHEQAAIALKNAGQTVTIIAQYKP*,1,1,FALSE,FALSE,21,16,18,29,65,35,48,0.152448076735385,0.192788308487876,-0.0455108689855541,0.129481236996065,0.0383489012379546,0.0724970838831505,0.031369275437504,0.0601040293442913,0.156555280864664,0.0225980188234664,0.150213640195928,0.017847222437576,0.142774859764021,0.00828950624917201,0.146033233682774,0.00722593569240375,missense,S10T,0.031369275437504,0.0739202662904413
PSD95-PDZ3 abundance,0,PRRIVIHRGTTGLGFNIVGGEDGEGIFISFILAGGPADLAGELRKGDQILSVNGVDLRNASHEQAAIALKNAGQTVTIIAQYKP*,2,2,FALSE,FALSE,24.3333333333333,21,30,22,27,20,67,-0.137174271805404,0.181107824193672,-0.279951008677964,0.123509107587769,0.227949998026044,0.0747795100431956,0.066320858997643,0.0603165400535081,0.122606690644874,0.0212288704242821,0.117899264627258,0.0170240458565623,0.164454345234195,0.00855048482794441,0.150235246391548,0.00725148454055087,missense,"S10T,S40A",0.066320858997643,0.135608020222977
PSD95-PDZ3 abundance,0,PRRIVIHRGRTGLGFNIVGGEDGEGIFISFILAGGPADLSGELRKGDQILSVNGVDLRNASHEQAAIALKNAGQTVTIIAQYKP*,1,1,FALSE,FALSE,229,216,232,239,326,395,327,-0.0712699567661536,0.092219641654493,-0.0618678695947531,0.0605976974102384,-0.0175296031462236,0.0261887823761048,-0.0274830647090677,0.0232624180287405,0.130331780218438,0.010809686616098,0.147959050766165,0.00835256605494366,0.136385565374834,0.00299449389598666,0.138957780840659,0.00279669663680307,missense,S10R,-0.0274830647090677,-0.0299510982521377
PSD95-PDZ3 abundance,0,PRRIVIHRGRTGLGFNIVGGEDGEGIFISFILAGGPADLSGELRKGDQLLSVNGVDLRNASHEQAAIALKNAGQTVTIIAQYKP*,2,2,FALSE,FALSE,14.5,,11,18,15,12,43,,,-0.153947053879248,0.161718631919813,0.153560480882996,0.0854772383912688,0.0864113786420554,0.0755704978368067,,,0.135267191142938,0.0222907076201404,0.155948453214813,0.00977369107629819,0.152650605304441,0.00908537353600184,missense,"S10R,I49L",0.0864113786420554,0.171066757881282
PSD95-PDZ3 abundance,0,PRRIVIHRGRTGLGFNIVGGEDGEGIFISFILAGGPADLAGELRKGDQILSVNGVDLRNASHEQAAIALKNAGQTVTIIAQYKP*,2,2,FALSE,FALSE,24,,,24,9,8,20,,,,,-0.16596181860417,0.0942545489242061,-0.16596181860417,0.0942545489242061,,,,,0.11941343750828,0.0107773117271782,0.122309336779142,0.0113316414335793,missense,"S10R,S40A",-0.16596181860417,-0.274359002702784
PSD95-PDZ3 abundance,0,PRRIVIHRGSTGLGFNIVGGEDGEGIFISFILAGGPADLSGELRKGDQILSVNGVDLRNASHEQAAIALKNAGQTVTIIAQYKP*,0,1,FALSE,FALSE,74.6666666666667,98,52,74,175,98,184,-0.038589666336906,0.120324504183585,-0.0140664210114868,0.0984781204365513,0.165827615682247,0.0420268585230605,0.121582051617664,0.0368016799920964,0.134162457628644,0.0141040472412045,0.15454782845702,0.0135738656923624,0.157351109502915,0.00480546096062973,0.156878957778524,0.00442443835956513,synonymous,"",0.121582051617664,0.233141193405152
PSD95-PDZ3 abundance,0,PRRIVIHRGITGLGFNIVGGEDGEGIFISFILAGGPADLSGELRKGDQILSVRGVDLRNASHEQAAIALKNAGQTVTIIAQYKP*,2,2,FALSE,FALSE,2434.66666666667,2198,2433,2673,136,65,133,-1.02872561418503,0.0968839074026776,-1.10305273744338,0.0871947057217066,-1.0324707604828,0.0275575952740095,-1.03818482009476,0.0253603216737974,0.018101940459525,0.0113564166849587,0.00444591815918055,0.0120186008760603,0.0203345380004925,0.00315100754403099,0.017447360186802,0.00304891461608703,missense,"S10I,N53R",-1.03818482009476,-1.81378790433379
PSD95-PDZ3 abundance,0,PRRIVIHRGMTGLGFNIVGGEDGEGIFISFILAGGPADLSGELRKGDQILSVNGVDLRNASHEQAAIALKNAGQTVTIIAQYKP*,1,1,FALSE,FALSE,44.3333333333333,42,45,46,76,71,45,-0.0346147522193199,0.14411297722796,-0.0595339843278863,0.102275569017539,-0.119954908001754,0.0641049533872877,-0.0944174571199179,0.0508268675035808,0.134628384140244,0.0168924547222116,0.14828074501676,0.0140972921832771,0.124673988036885,0.00732992809149815,0.13091067284395,0.00611059990543021,missense,S10M,-0.0944174571199179,-0.148086870886294
PSD95-PDZ3 abundance,0,PRRIVIHRGITSLGFNIVGGEDGEGIFISFILAGGPADLSGELRKGDQILSVNGVDLRNASHEQAAIALKNAGQTVTIIAQYKP*,2,2,FALSE,FALSE,11,11,,,4,7,3,-0.51617722198991,0.265814277979543,,,,,-0.51617722198991,0.265814277979543,0.0781811968501745,0.0311578855815606,,,,,0.0802051049836585,0.0319572065260438,missense,"S10I,G12S",-0.51617722198991,-0.892471243319024
PSD95-PDZ3 abundance,0,PRRIVIHRGITGRGFNIVGGEDGEGIFISFILAGGPADLSGELRKGDQILSVNGVDLRNASHEQAAIALKNAGQTVTIIAQYKP*,2,2,FALSE,FALSE,123.666666666667,132,106,133,11,4,9,-0.958318673280878,0.146386218655437,-1.01469266761916,0.173920424284766,-0.938271994644189,0.10593330823754,-0.958776584785186,0.0769601242268104,0.0263548132002739,0.0171589166927084,0.0166251485815826,0.0239725582691348,0.0311054713437155,0.0121126916228232,0.0269941211619673,0.00925243972174979,missense,"S10I,L13R",-0.958776584785186,-1.6736364381902
PSD95-PDZ3 abundance,0,PRRIVIHRGITGLGFNTVGGEDGEGIFISFILAGGPADLSGELRKGDQILSVNGVDLRNASHEQAAIALKNAGQTVTIIAQYKP*,2,2,FALSE,FALSE,15.3333333333333,13,10,23,18,21,12,-0.114934348676942,0.215831642527821,0.0136208697327754,0.155349760761789,-0.31253190504423,0.109029521598938,-0.191761592253504,0.0824714732147457,0.125213582138613,0.0252990835325997,0.158364143840396,0.0214128456003562,0.102654230345619,0.0124667207593531,0.119207589570136,0.00991503512175349,missense,"S10I,I17T",-0.191761592253504,-0.319894281116044
PSD95-PDZ3 abundance,0,PRRIVIHRGITGLGFNSVGGEDGEGIFISFILAGGPADLSGELRKGDQILSVNGVDLRNASHEQAAIALKNAGQTVTIIAQYKP*,2,2,FALSE,FALSE,16,17,15,16,1,3,5,-1.06284607944962,0.358012991860848,-0.587996853313661,0.213690468239344,-0.469557884212205,0.157086475625831,-0.572404531269664,0.119330253372016,0.0141024504366998,0.0419651191121155,0.0754393465902426,0.0294543163776945,0.0846994690521402,0.0179616786167503,0.0734452433663111,0.0143463382810013,missense,"S10I,I17S",-0.572404531269664,-0.991709562898163
PSD95-PDZ3 abundance,0,PRRIVIHRGITGLGFNIKGGEDGEGIFISFILAGGPADLSGELRKGDQILSVNGVDLRNASHEQAAIALKNAGQTVTIIAQYKP*,2,2,FALSE,FALSE,20,23,20,17,46,63,13,-0.00457954332005581,0.172212256735554,0.117362284197209,0.120057024748215,-0.195405413475939,0.112635853830731,-0.0407555642755215,0.0741414045299467,0.13814901369188,0.020186160923687,0.172663482824868,0.0165482233224269,0.116046779835801,0.0128790782221749,0.137362110310897,0.00891356248695117,missense,"S10I,V18K",-0.0407555642755215,-0.0533763798539374
PSD95-PDZ3 abundance,0,PRRIVIHRGITGLGFNINGGEDGEGIFISFILAGGPADLSGELRKGDQILSVNGVDLRNASHEQAAIALKNAGQTVTIIAQYKP*,2,2,FALSE,FALSE,23,33,,13,24,30,5,-0.308162624310908,0.161626963997056,,,-0.40594666165357,0.161238775603266,-0.3571722106547,0.114150029422821,0.102563991796485,0.0189453873185204,,,0.091972942668916,0.0184364634600532,0.0993212940181177,0.0137235519963296,missense,"S10I,V18N",-0.3571722106547,-0.611835546329521
PSD95-PDZ3 abundance,0,PRRIVIHRGITGLGFNIMGGEDGEGIFISFILAGGPADLSGELRKGDQILSVNGVDLRNASHEQAAIALKNAGQTVTIIAQYKP*,2,2,FALSE,FALSE,16.6666666666667,20,20,10,24,29,19,-0.157879144893806,0.18497162347105,-0.0811421565057747,0.126934127146746,0.0834131555415833,0.118998224875816,-0.0232222189734403,0.0785891436213122,0.120179732726839,0.0216817724155134,0.145302353210541,0.0174961380866047,0.147927624505101,0.0136065683736793,0.139470035969255,0.00944828664773407,missense,"S10I,V18M",-0.0232222189734403,-0.0224309238705787
PSD95-PDZ3 abundance,0,PRRIVIHRGITGLGFNIRGGEDGEGIFISFILAGGPADLSGELRKGDQILSVNGVDLRNASHEQAAIALKNAGQTVTIIAQYKP*,2,2,FALSE,FALSE,12,12,12,,23,14,27,-0.0173517529156391,0.219267210536943,-0.136768938911403,0.155024656072131,,,-0.0969702878946488,0.126582728020512,0.136651896801742,0.0257017896466186,0.137634959987305,0.02136803435321,,,0.130603761789682,0.0152182584499575,missense,"S10I,V18R",-0.0969702878946488,-0.152592486387007
PSD95-PDZ3 abundance,0,PRRIVIHRGITGLGFNIAGGEDGEGIFISFILAGGPADLSGELRKGDQILSVNGVDLRNASHEQAAIALKNAGQTVTIIAQYKP*,2,2,FALSE,FALSE,25.3333333333333,18,33,25,85,35,48,0.203435054358946,0.184060476031574,-0.164813574196861,0.101235192287305,0.023009861243797,0.0781448251928621,-0.0216906988645929,0.0586362555128675,0.16253180863819,0.0215749706745275,0.133769389532989,0.0139538904414175,0.141020953798744,0.00893528376701012,0.139654161159178,0.00704947432313169,missense,"S10I,V18A",-0.0216906988645929,-0.019727869359336
PSD95-PDZ3 abundance,0,PRRIVIHRGITGLGFNIGGGEDGEGIFISFILAGGPADLSGELRKGDQILSVNGVDLRNASHEQAAIALKNAGQTVTIIAQYKP*,2,2,FALSE,FALSE,13,13,16,10,27,23,19,-0.098708687525046,0.215192189959439,-0.17620959421353,0.14274131795478,-0.222490494815119,0.15067432025949,-0.179390778132077,0.0933634909757657,0.127115501394037,0.0252241289812041,0.13219860361173,0.0196749437345053,0.112949800771341,0.0172284959957,0.120694856035951,0.0112245150478131,missense,"S10I,V18G",-0.179390778132077,-0.29806042811895
PSD95-PDZ3 abundance,0,PRRIVIHRGITGLGFNIVRGEDGEGIFISFILAGGPADLSGELRKGDQILSVNGVDLRNASHEQAAIALKNAGQTVTIIAQYKP*,2,2,FALSE,FALSE,21.3333333333333,28,25,11,29,24,21,-0.238946970179393,0.155551237377183,-0.186630803153673,0.111072417213464,0.0376507389827824,0.116637404183056,-0.11350905483818,0.0714483450667733,0.110677225774264,0.01823321039452,0.130762182101262,0.0153098177209118,0.142695030065126,0.0133366259589285,0.128615408135702,0.00858979260481499,missense,"S10I,G19R",-0.11350905483818,-0.181782562533475
PSD95-PDZ3 abundance,0,PRRIVIHRGITGLGFNIVSGEDGEGIFISFILAGGPADLSGELRKGDQILSVNGVDLRNASHEQAAIALKNAGQTVTIIAQYKP*,2,2,FALSE,FALSE,46.6666666666667,58,44,38,90,127,51,-0.0812734681673639,0.114199321215688,0.0870194762224006,0.0836623963995342,-0.0246837387723095,0.0659736077999493,0.00117820142439176,0.0471771615211384,0.12915920113043,0.0133860732048567,0.16848114061166,0.0115317202155593,0.135567542789602,0.0075435949261017,0.142403547592118,0.00567181832933584,missense,"S10I,G19S",0.00117820142439176,0.0206345677619242
PSD95-PDZ3 abundance,0,PRRIVIHRGITGLGFNIVQGEDGEGIFISFILAGGPADLSGELRKGDQILSVNGVDLRNASHEQAAIALKNAGQTVTIIAQYKP*,2,2,FALSE,FALSE,23,28,12,29,25,34,39,-0.246604264015908,0.167895910543137,0.0902545130884401,0.142118285163163,-0.0224592528994446,0.0748397897686885,-0.0314562832038375,0.0616011491689756,0.109779662682334,0.0196802128541702,0.168927046318784,0.0195890671621473,0.135821896324346,0.00855737736947031,0.138480105356199,0.00740592514893457,missense,"S10I,G19Q",-0.0314562832038375,-0.0369636252926889
PSD95-PDZ3 abundance,0,PRRIVIHRGITGLGFNIVLGEDGEGIFISFILAGGPADLSGELRKGDQILSVNGVDLRNASHEQAAIALKNAGQTVTIIAQYKP*,2,2,FALSE,FALSE,25,20,,30,15,2,28,-0.365893742572808,0.195299965355213,,,-0.134335209675284,0.0802979888063472,-0.167818966336634,0.0742657993935023,0.095796937780529,0.0228924270768057,,,0.123029706719587,0.00918148212801237,0.122086063394105,0.00892851771198889,missense,"S10I,G19L",-0.167818966336634,-0.277636773283321
PSD95-PDZ3 abundance,0,PRRIVIHRGITGLGFNIVEGEDGEGIFISFILAGGPADLSGELRKGDQILSVNGVDLRNASHEQAAIALKNAGQTVTIIAQYKP*,2,2,FALSE,FALSE,11.5,13,,10,16,15,25,-0.150281229487569,0.217342802379012,,,0.167488076926882,0.11386251914878,0.0990561904421391,0.100859902895686,0.121070335672194,0.0254762167780249,,,0.15754097098598,0.0130193383440302,0.154170812816429,0.0121257622861109,missense,"S10I,G19E",0.0990561904421391,0.193384202740529
PSD95-PDZ3 abundance,0,PRRIVIHRGITGLGFNIVAGEDGEGIFISFILAGGPADLSGELRKGDQILSVNGVDLRNASHEQAAIALKNAGQTVTIIAQYKP*,2,2,FALSE,FALSE,22.6666666666667,19,26,23,54,76,63,-0.00457954332005581,0.183979656977506,0.0981113695102656,0.0981533845858549,0.0855090885719116,0.0784188250114836,0.0809360070650899,0.0581281369870818,0.13814901369188,0.0215654973277284,0.170010006811543,0.0135291052846362,0.14816727897149,0.00896661362315158,0.15199233524603,0.00698838637559303,missense,"S10I,G19A",0.0809360070650899,0.161403007626651
PSD95-PDZ3 abundance,0,PRRIVIHRGITGLGFNIVGTEDGEGIFISFILAGGPADLSGELRKGDQILSVNGVDLRNASHEQAAIALKNAGQTVTIIAQYKP*,2,2,FALSE,FALSE,15,,,15,1,3,4,,,,,-0.518147225083383,0.172603002932721,-0.518147225083383,0.172603002932721,,,,,0.0791436366900554,0.0197358789457349,0.0799682636966005,0.020750991457881,missense,"S10I,G20T",-0.518147225083383,-0.895948197828607
PSD95-PDZ3 abundance,0,PRRIVIHRGITGLGFNIVGREDGEGIFISFILAGGPADLSGELRKGDQILSVNGVDLRNASHEQAAIALKNAGQTVTIIAQYKP*,2,2,FALSE,FALSE,17,22,19,10,33,22,33,-0.0910423269934042,0.162600082436787,-0.190043115023522,0.135627193886223,-0.482063879794924,0.201832176999206,-0.219374976175471,0.0925549991438801,0.128014127254497,0.0190594530987069,0.130291841452837,0.0186943587660136,0.0832695007971114,0.023078019182338,0.115887803215601,0.0111273150755522,missense,"S10I,G20R",-0.219374976175471,-0.368630488724262
PSD95-PDZ3 abundance,0,PRRIVIHRGITGLGFNIVGSEDGEGIFISFILAGGPADLSGELRKGDQILSVNGVDLRNASHEQAAIALKNAGQTVTIIAQYKP*,2,2,FALSE,FALSE,46,53,38,47,14,38,27,-0.618901194986276,0.142927224267464,-0.179134016543161,0.0957744129368577,-0.282972367670795,0.0739252759757063,-0.298000893827658,0.0541566039798703,0.0661402266606409,0.0167534646147127,0.131795511881768,0.0132011964912283,0.106034145187086,0.0084528094696897,0.106435095453589,0.00651091352687635,missense,"S10I,G20S",-0.298000893827658,-0.507401204291481
PSD95-PDZ3 abundance,0,PRRIVIHRGITGLGFNIVGMEDGEGIFISFILAGGPADLSGELRKGDQILSVNGVDLRNASHEQAAIALKNAGQTVTIIAQYKP*,2,2,FALSE,FALSE,15.6666666666667,23,11,13,2,1,4,-0.945546463685295,0.273383963602236,-0.789729826566844,0.331391973450562,-0.474307659195302,0.175304678890118,-0.641090812490048,0.134808912204898,0.0278519300904114,0.0320451795234549,0.0476332078000135,0.0456778634604736,0.0841563673534842,0.0200447956432421,0.0651875166138202,0.0162072416938219,missense,"S10I,G20M",-0.641090812490048,-1.11293732950775
PSD95-PDZ3 abundance,0,PRRIVIHRGITGLGFNIVGIEDGEGIFISFILAGGPADLSGELRKGDQILSVNGVDLRNASHEQAAIALKNAGQTVTIIAQYKP*,2,2,FALSE,FALSE,12.5,15,10,,1,1,1,-1.02528441642044,0.362484686556082,-0.765343972721382,0.333258238888203,,,-0.88441397129329,0.245331836817507,0.018505306475179,0.0424892766281406,0.0509944651374253,0.0459351026957934,,,0.0359342782341912,0.0294947293132015,missense,"S10I,G20I",-0.88441397129329,-1.54239023599809
PSD95-PDZ3 abundance,0,PRRIVIHRGITGLGFNIVGPEDGEGIFISFILAGGPADLSGELRKGDQILSVNGVDLRNASHEQAAIALKNAGQTVTIIAQYKP*,2,2,FALSE,FALSE,10,,,10,5,0,3,,,,,-0.482063879794924,0.201832176999206,-0.482063879794924,0.201832176999206,,,,,0.0832695007971114,0.023078019182338,0.0843063411177938,0.024265034267501,missense,"S10I,G20P",-0.482063879794924,-0.832262942441331
PSD95-PDZ3 abundance,0,PRRIVIHRGITGLGFNIVGEEDGEGIFISFILAGGPADLSGELRKGDQILSVNGVDLRNASHEQAAIALKNAGQTVTIIAQYKP*,2,2,FALSE,FALSE,12,,12,,0,4,8,,,-0.457298128085685,0.200827167718116,,,-0.457298128085685,0.200827167718116,,,0.0934543831744405,0.0276812858521156,,,0.0872837742645782,0.0241442082178226,missense,"S10I,G20E",-0.457298128085685,-0.788552659765151
PSD95-PDZ3 abundance,0,PRRIVIHRGITGLGFNIVGAEDGEGIFISFILAGGPADLSGELRKGDQILSVNGVDLRNASHEQAAIALKNAGQTVTIIAQYKP*,2,2,FALSE,FALSE,21,22,21,20,29,18,29,-0.129690052793216,0.177961027728381,-0.215650249515657,0.1330819233867,0.000608537357094671,0.0886574695768783,-0.075228258496628,0.068157868674963,0.123483966468511,0.0208600131719205,0.126762247236156,0.0183435279443235,0.138459527815764,0.0101373270306686,0.133217671505327,0.00819419898049415,missense,"S10I,G20A",-0.075228258496628,-0.114218918643179
PSD95-PDZ3 abundance,0,PRRIVIHRGITGLGFNIVGGKDGEGIFISFILAGGPADLSGELRKGDQILSVNGVDLRNASHEQAAIALKNAGQTVTIIAQYKP*,2,2,FALSE,FALSE,10,,10,,4,9,7,,,-0.203166904977073,0.172999176905421,,,-0.203166904977073,0.172999176905421,,,0.128482906012004,0.0238455768834094,,,0.117836399365563,0.0207986210042021,missense,"S10I,E21K",-0.203166904977073,-0.340024073621856
PSD95-PDZ3 abundance,0,PRRIVIHRGITGLGFNIVGGTDGEGIFISFILAGGPADLSGELRKGDQILSVNGVDLRNASHEQAAIALKNAGQTVTIIAQYKP*,2,2,FALSE,FALSE,90,107,107,56,135,238,77,-0.142836734672552,0.119519919703896,0.0283338437375469,0.0883250663727969,-0.0156618886370507,0.0536594403786558,-0.0216439518629385,0.0428160789064503,0.121942955154571,0.0140097364639603,0.160392126626731,0.0121744056740582,0.136599124738414,0.00613556080494048,0.139659781262047,0.0051475123407559,missense,"S10I,E21T",-0.0216439518629385,-0.0196453632969088
PSD95-PDZ3 abundance,0,PRRIVIHRGITGLGFNIVGGSDGEGIFISFILAGGPADLSGELRKGDQILSVNGVDLRNASHEQAAIALKNAGQTVTIIAQYKP*,2,2,FALSE,FALSE,53.6666666666667,77,47,37,94,69,53,-0.166286784968493,0.101153640025585,-0.144590348914533,0.0900663644480287,-0.089337716993117,0.0696924304018871,-0.122909650328825,0.0483994056756376,0.119194216488023,0.0118569008633844,0.136556885299884,0.0124144198629845,0.128174837762197,0.00796881483216043,0.12748523268446,0.0058187611842023,missense,"S10I,E21S",-0.122909650328825,-0.198374131852456
PSD95-PDZ3 abundance,0,PRRIVIHRGITGLGFNIVGGHDGEGIFISFILAGGPADLSGELRKGDQILSVNGVDLRNASHEQAAIALKNAGQTVTIIAQYKP*,2,2,FALSE,FALSE,10,10,,,2,2,1,-0.695589079496624,0.312980977451558,,,,,-0.695589079496624,0.312980977451558,0.057151122127854,0.036686612768751,,,,,0.0586355270544983,0.0376277670679234,missense,"S10I,E21H",-0.695589079496624,-1.20912397807738
PSD95-PDZ3 abundance,0,PRRIVIHRGITGLGFNIVGGEKGEGIFISFILAGGPADLSGELRKGDQILSVNGVDLRNASHEQAAIALKNAGQTVTIIAQYKP*,2,2,FALSE,FALSE,17.3333333333333,14,14,24,33,18,51,0.044728069940634,0.204806951169113,-0.111908835051224,0.14477396496178,0.117699695974577,0.0754198703896491,0.0663786449576596,0.0635827785721364,0.143928691833904,0.0240068050495263,0.141061586220628,0.0199551163997703,0.151848037243907,0.0086237053053667,0.150242193640103,0.00764416419529522,missense,"S10I,D22K",0.0663786449576596,0.135710009481235
PSD95-PDZ3 abundance,0,PRRIVIHRGITGLGFNIVGGEIGEGIFISFILAGGPADLSGELRKGDQILSVNGVDLRNASHEQAAIALKNAGQTVTIIAQYKP*,2,2,FALSE,FALSE,15,,14,16,0,3,5,,,-0.570344488331099,0.215205382683706,-0.469557884212205,0.157086475625831,-0.504591598169692,0.126880480098489,,,0.077872484330521,0.0296631266709052,0.0846994690521402,0.0179616786167503,0.0815979728761208,0.0152540553406355,missense,"S10I,D22I",-0.504591598169692,-0.872023210967448
PSD95-PDZ3 abundance,0,PRRIVIHRGITGLGFNIVGGEPGEGIFISFILAGGPADLSGELRKGDQILSVNGVDLRNASHEQAAIALKNAGQTVTIIAQYKP*,2,2,FALSE,FALSE,17.6666666666667,26,11,16,15,27,26,-0.398283907044016,0.169054308616547,-0.17620959421353,0.16384256072433,-0.00204389782381157,0.0992841740110238,-0.119221748011362,0.0758776015528755,0.0920002679920104,0.0198159965107276,0.13219860361173,0.0225834622361388,0.138156241437472,0.0113524122188802,0.127928606369661,0.00912229471628576,missense,"S10I,D22P",-0.119221748011362,-0.191865173244174
PSD95-PDZ3 abundance,0,PRRIVIHRGITGLGFNIVGGELGEGIFISFILAGGPADLSGELRKGDQILSVNGVDLRNASHEQAAIALKNAGQTVTIIAQYKP*,2,2,FALSE,FALSE,24.6666666666667,25,38,11,32,27,12,-0.151572226360422,0.156931734928073,-0.270423842401538,0.110684585158608,-0.51126256794402,0.199757614408455,-0.278636360419782,0.0823970712270452,0.120919009215405,0.0183950278298481,0.119212454550986,0.0152563603620541,0.0799308464000645,0.0228408082679231,0.108763173531636,0.00990609023096371,missense,"S10I,D22L",-0.278636360419782,-0.473223795138387
PSD95-PDZ3 abundance,0,PRRIVIHRGITGLGFNIVGGEDREGIFISFILAGGPADLSGELRKGDQILSVNGVDLRNASHEQAAIALKNAGQTVTIIAQYKP*,2,2,FALSE,FALSE,451.333333333333,474,451,429,655,793,518,-0.119036914039513,0.0824375321596577,-0.00889001599899308,0.0634724553180666,-0.0552387234496075,0.0202844159387866,-0.054489612321146,0.0188119309801894,0.124732692763033,0.0096630595398435,0.155261325283496,0.00874881222176667,0.13207380589897,0.00231937318963607,0.135710950662255,0.00226164210612441,missense,"S10I,G23R",-0.054489612321146,-0.0776162708699866
PSD95-PDZ3 abundance,0,PRRIVIHRGITGLGFNIVGGEDSEGIFISFILAGGPADLSGELRKGDQILSVNGVDLRNASHEQAAIALKNAGQTVTIIAQYKP*,2,2,FALSE,FALSE,369.666666666667,443,357,309,365,420,323,-0.264413732716538,0.0865849670668042,-0.148591317085393,0.0664166819627491,-0.0995691924880972,0.0245018347987536,-0.115909028180509,0.0222177933243958,0.107692094654535,0.0101492083775812,0.136005406409447,0.00915463370643384,0.127004944084948,0.00280160389634174,0.128326874185078,0.00267110786981621,missense,"S10I,G23S",-0.115909028180509,-0.18601839249899
PSD95-PDZ3 abundance,0,PRRIVIHRGITGLGFNIVGGEDMEGIFISFILAGGPADLSGELRKGDQILSVNGVDLRNASHEQAAIALKNAGQTVTIIAQYKP*,2,2,FALSE,FALSE,11,,,11,11,4,6,,,,,-0.298913914230991,0.15531842208315,-0.298913914230991,0.15531842208315,,,,,0.104211347044678,0.0177595147488277,0.106325328657714,0.0186729732109893,missense,"S10I,G23M",-0.298913914230991,-0.509012638516751
PSD95-PDZ3 abundance,0,PRRIVIHRGITGLGFNIVGGEDQEGIFISFILAGGPADLSGELRKGDQILSVNGVDLRNASHEQAAIALKNAGQTVTIIAQYKP*,2,2,FALSE,FALSE,20.5,19,,22,7,3,18,-0.51225426902361,0.211740198982231,,,-0.174697914730247,0.0971528088330526,-0.233403110632995,0.0883015737494032,0.0786410326445302,0.0248194978202524,,,0.118414529420512,0.0111087063480271,0.114201287376641,0.0106159520486764,missense,"S10I,G23Q",-0.233403110632995,-0.393389427187216
PSD95-PDZ3 abundance,0,PRRIVIHRGITGLGFNIVGGEDLEGIFISFILAGGPADLSGELRKGDQILSVNGVDLRNASHEQAAIALKNAGQTVTIIAQYKP*,2,2,FALSE,FALSE,14.5,11,,18,5,8,18,-0.724191819668912,0.306957130959967,,,-0.190212842561847,0.108936451211561,-0.249943438739915,0.102663028654021,0.0537984019038643,0.035980517064741,,,0.116640511979717,0.0124560788477554,0.112212746033643,0.0123425409433355,missense,"S10I,G23L",-0.249943438739915,-0.422582258707066
PSD95-PDZ3 abundance,0,PRRIVIHRGITGLGFNIVGGEDEEGIFISFILAGGPADLSGELRKGDQILSVNGVDLRNASHEQAAIALKNAGQTVTIIAQYKP*,2,2,FALSE,FALSE,31.3333333333333,37,31,26,20,34,21,-0.397212353122316,0.159884509670978,-0.152575158851435,0.115015720315748,-0.178650928927038,0.0897017805069783,-0.206177954079132,0.0646857478058733,0.0921258720594088,0.0187411424866186,0.135456288160316,0.0158533482681786,0.11796253143477,0.0102567362747024,0.117474399555975,0.00777676736417809,missense,"S10I,G23E",-0.206177954079132,-0.345338420989465
PSD95-PDZ3 abundance,0,PRRIVIHRGITGLGFNIVGGEDAEGIFISFILAGGPADLSGELRKGDQILSVNGVDLRNASHEQAAIALKNAGQTVTIIAQYKP*,2,2,FALSE,FALSE,41.3333333333333,45,35,44,54,32,37,-0.157879144893806,0.143602966749037,-0.19913756485706,0.113548993260972,-0.166304119811736,0.0682268307182236,-0.172576110762147,0.0541626521378228,0.120179732726839,0.0168326729517648,0.129038295588648,0.0156511799493619,0.119374297892627,0.00780123432980403,0.121514141343733,0.0065116406594979,missense,"S10I,G23A",-0.172576110762147,-0.28603288942031
PSD95-PDZ3 abundance,0,PRRIVIHRGITGLGFNIVGGEDGTGIFISFILAGGPADLSGELRKGDQILSVNGVDLRNASHEQAAIALKNAGQTVTIIAQYKP*,2,2,FALSE,FALSE,12,10,,14,38,27,24,0.188041853181907,0.230882580932859,,,0.0519023481183752,0.102489409801238,0.0743126472771113,0.0936748296272475,0.160727467634938,0.0270633056063115,,,0.144324596340932,0.0117189072651621,0.15119604966555,0.0112619453681879,missense,"S10I,E24T",0.0743126472771113,0.149713117006832
PSD95-PDZ3 abundance,0,PRRIVIHRGITGLGFNIVGGEDGRGIFISFILAGGPADLSGELRKGDQILSVNGVDLRNASHEQAAIALKNAGQTVTIIAQYKP*,2,2,FALSE,FALSE,123,114,111,144,179,247,206,-0.0938160687012272,0.0959361284992053,-0.0167137429966091,0.0749711855493303,-0.00434171734763402,0.0333073802582017,-0.0143779068785963,0.0290133207506452,0.127688998268116,0.0112453211228412,0.154182931229989,0.0103337553451729,0.137893502741211,0.00380845300259149,0.140533332908547,0.00348809210055329,missense,"S10I,E24R",-0.0143779068785963,-0.00682116623912454
PSD95-PDZ3 abundance,0,PRRIVIHRGITGLGFNIVGGEDGSGIFISFILAGGPADLSGELRKGDQILSVNGVDLRNASHEQAAIALKNAGQTVTIIAQYKP*,2,2,FALSE,FALSE,115,115,111,119,181,243,127,-0.076354592089466,0.0961203370565056,0.0241665060203886,0.0687242599490471,-0.0934027195940132,0.0391324781185895,-0.0659222660232604,0.0320588180396872,0.129735775794477,0.0112669134511207,0.159817715963564,0.0094727018572252,0.127710034729328,0.00447450993246127,0.134336473420941,0.00385423340259392,missense,"S10I,E24S",-0.0659222660232604,-0.0977943188018761
PSD95-PDZ3 abundance,0,PRRIVIHRGITGLGFNIVGGEDGENIFISFILAGGPADLSGELRKGDQILSVNGVDLRNASHEQAAIALKNAGQTVTIIAQYKP*,2,2,FALSE,FALSE,16.5,22,,11,2,0,0,-0.932206417347914,0.274864730822966,,,,,-0.932206417347914,0.274864730822966,0.029415606957554,0.0322187502435348,,,,,0.0301884880510544,0.0330452864925147,missense,"S10I,G25N",-0.932206417347914,-1.62674145421911
PSD95-PDZ3 abundance,0,PRRIVIHRGITGLGFNIVGGEDGERIFISFILAGGPADLSGELRKGDQILSVNGVDLRNASHEQAAIALKNAGQTVTIIAQYKP*,2,2,FALSE,FALSE,78,92,69,73,5,3,3,-1.06982630858802,0.174227758092011,-0.74769160773882,0.203568914224062,-1.06774316209538,0.181708468972546,-0.980122973259273,0.106989632372333,0.0132842506677465,0.0204224114408951,0.0534276028777037,0.0280591982114218,0.0163013993150515,0.0207770217558431,0.0244277769074872,0.0128627017474632,missense,"S10I,G25R",-0.980122973259273,-1.71131171997742
PSD95-PDZ3 abundance,0,PRRIVIHRGITGLGFNIVGGEDGESIFISFILAGGPADLSGELRKGDQILSVNGVDLRNASHEQAAIALKNAGQTVTIIAQYKP*,2,2,FALSE,FALSE,15.5,11,,20,2,1,5,-0.724191819668912,0.306957130959967,,,-0.537918881753936,0.153396924617745,-0.575141763701444,0.13721697543298,0.0537984019038643,0.035980517064741,,,0.0768828937367085,0.0175398057013174,0.0731161628413782,0.0164967482413728,missense,"S10I,G25S",-0.575141763701444,-0.99654063787413
PSD95-PDZ3 abundance,0,PRRIVIHRGITGLGFNIVGGEDGEPIFISFILAGGPADLSGELRKGDQILSVNGVDLRNASHEQAAIALKNAGQTVTIIAQYKP*,2,2,FALSE,FALSE,16.3333333333333,22,10,17,3,0,3,-0.8105256781031,0.244622812381544,,,-0.644624152555647,0.192256780995036,-0.707970990327654,0.151159078297711,0.0436786276639189,0.0286738908713184,,,0.0646819338945713,0.0219831433506039,0.0571469264999234,0.0181729210340543,missense,"S10I,G25P",-0.707970990327654,-1.23097741619829
PSD95-PDZ3 abundance,0,PRRIVIHRGITGLGFNIVGGEDGELIFISFILAGGPADLSGELRKGDQILSVNGVDLRNASHEQAAIALKNAGQTVTIIAQYKP*,2,2,FALSE,FALSE,33.3333333333333,33,30,37,2,1,2,-1.26190175427173,0.341258699508492,,,-0.989135654961333,0.223943186318641,-1.07124075153835,0.187229204891949,-0.00923020869512098,0.0400012354257963,,,0.0252895873457563,0.0256062498381307,0.0134732500070064,0.0225094092534015,missense,"S10I,G25L",-1.07124075153835,-1.87212992942099
PSD95-PDZ3 abundance,0,PRRIVIHRGITGLGFNIVGGEDGEEIFISFILAGGPADLSGELRKGDQILSVNGVDLRNASHEQAAIALKNAGQTVTIIAQYKP*,2,2,FALSE,FALSE,57.3333333333333,78,45,49,0,1,2,,,-1.15017392105797,0.316936311107757,-1.093148997002,0.221859058157248,-1.11190257298841,0.181753041520544,,,-0.00204909428433644,0.0436853475770921,0.0133964296811925,0.0253679451713417,0.00858473071571195,0.0218510440024431,missense,"S10I,G25E",-1.11190257298841,-1.94389596061509
PSD95-PDZ3 abundance,0,PRRIVIHRGITGLGFNIVGGEDGEDIFISFILAGGPADLSGELRKGDQILSVNGVDLRNASHEQAAIALKNAGQTVTIIAQYKP*,2,2,FALSE,FALSE,18,22,,14,0,0,1,,,,,-0.921708266234485,0.318174495689095,-0.921708266234485,0.318174495689095,,,,,0.0329994113866439,0.0363809042939299,0.0314506158262196,0.0382521516426546,missense,"S10I,G25D",-0.921708266234485,-1.60821275546881
PSD95-PDZ3 abundance,0,PRRIVIHRGITGLGFNIVGGEDGEAIFISFILAGGPADLSGELRKGDQILSVNGVDLRNASHEQAAIALKNAGQTVTIIAQYKP*,2,2,FALSE,FALSE,11,12,,10,1,0,2,-0.958318673280878,0.371808512525581,,,-0.606279879295668,0.237729930694467,-0.708436137076233,0.20028874906134,0.0263548132002739,0.0435821851992986,,,0.0690663184212768,0.0271826622610544,0.0570910047833691,0.0240794774729474,missense,"S10I,G25A",-0.708436137076233,-1.23179837637366
PSD95-PDZ3 abundance,0,PRRIVIHRGITGLGFNIVGGEDGEGIKISFILAGGPADLSGELRKGDQILSVNGVDLRNASHEQAAIALKNAGQTVTIIAQYKP*,2,2,FALSE,FALSE,13.3333333333333,12,12,16,9,6,20,-0.298927999433246,0.233352316860613,-0.353556713621251,0.180901615670216,-0.0448605767861467,0.102346459520413,-0.14250456545356,0.0832210304712463,0.103646444505624,0.0273528000233855,0.107753722158913,0.0249348202804191,0.133260470341367,0.011702561956044,0.125129457237553,0.0100051497545383,missense,"S10I,F27K",-0.14250456545356,-0.232958152930177
PSD95-PDZ3 abundance,0,PRRIVIHRGITGLGFNIVGGEDGEGITISFILAGGPADLSGELRKGDQILSVNGVDLRNASHEQAAIALKNAGQTVTIIAQYKP*,2,2,FALSE,FALSE,14,12,12,18,17,13,10,-0.108066734830318,0.222541192238439,-0.155730042346886,0.15663380487745,-0.293292575787635,0.120715251462091,-0.221156531627229,0.0878493645911808,0.126018581509143,0.0260855551389268,0.135021430502062,0.0215898335677522,0.104854105589698,0.0138028976859019,0.115673617822919,0.010561585738589,missense,"S10I,F27T",-0.221156531627229,-0.371774842802987
PSD95-PDZ3 abundance,0,PRRIVIHRGITGLGFNIVGGEDGEGISISFILAGGPADLSGELRKGDQILSVNGVDLRNASHEQAAIALKNAGQTVTIIAQYKP*,2,2,FALSE,FALSE,14.3333333333333,14,10,19,1,0,3,-1.00457954333204,0.365172929663131,,,-0.678698609664385,0.190775306401953,-0.748570497699927,0.169090940251326,0.0209322643932138,0.0428043837464696,,,0.0607857713179455,0.02181374766957,0.0522658988447754,0.0203287578845197,missense,"S10I,F27S",-0.748570497699927,-1.3026334662383
PSD95-PDZ3 abundance,0,PRRIVIHRGITGLGFNIVGGEDGEGIMISFILAGGPADLSGELRKGDQILSVNGVDLRNASHEQAAIALKNAGQTVTIIAQYKP*,2,2,FALSE,FALSE,11.5,,13,10,21,5,12,,,-0.420684659667641,0.186797233783442,-0.0573665723688658,0.130641835790083,-0.17670444227206,0.107057247169868,,,0.0985010503999619,0.0257474508229968,0.131830502086338,0.0149379293094146,0.121017817580867,0.0128708306563595,missense,"S10I,F27M",-0.17670444227206,-0.293319182984012
PSD95-PDZ3 abundance,0,PRRIVIHRGITGLGFNIVGGEDGEGIIISFILAGGPADLSGELRKGDQILSVNGVDLRNASHEQAAIALKNAGQTVTIIAQYKP*,2,2,FALSE,FALSE,31.5,28,35,,17,19,22,-0.362342202560481,0.173099325625435,-0.332515453933642,0.121839868519526,,,-0.342397025001329,0.0996335071740042,0.0962132377557732,0.0202901402553616,0.110653972810851,0.0167939640188878,,,0.101097623201691,0.0119783203140004,missense,"S10I,F27I",-0.342397025001329,-0.585758100787621
PSD95-PDZ3 abundance,0,PRRIVIHRGITGLGFNIVGGEDGEGIPISFILAGGPADLSGELRKGDQILSVNGVDLRNASHEQAAIALKNAGQTVTIIAQYKP*,2,2,FALSE,FALSE,19.3333333333333,19,15,24,0,0,1,,,,,-1.08683218868074,0.313859081719129,-1.08683218868074,0.313859081719129,,,,,0.0141187100716473,0.0358874685699571,0.0115987879555909,0.0377333361127597,missense,"S10I,F27P",-1.08683218868074,-1.8996480170132
PSD95-PDZ3 abundance,0,PRRIVIHRGITGLGFNIVGGEDGEGILISFILAGGPADLSGELRKGDQILSVNGVDLRNASHEQAAIALKNAGQTVTIIAQYKP*,2,2,FALSE,FALSE,112,114,108,114,43,44,32,-0.5053021312797,0.103623052690537,-0.401178216138402,0.080595983606085,-0.501896246146145,0.0614483842391906,-0.472226990040617,0.0441978670237363,0.0794559396315382,0.0121463573886436,0.101189747578866,0.0111090570368643,0.0810018161400389,0.00702616902458171,0.0854889695297879,0.00531363617945632,missense,"S10I,F27L",-0.472226990040617,-0.814901336104352
PSD95-PDZ3 abundance,0,PRRIVIHRGITGLGFNIVGGEDGEGIEISFILAGGPADLSGELRKGDQILSVNGVDLRNASHEQAAIALKNAGQTVTIIAQYKP*,2,2,FALSE,FALSE,30.3333333333333,41,19,31,11,1,11,-0.607430889435163,0.168333208718281,-0.929567302175553,0.323415901679899,-0.430632844238672,0.107593766277848,-0.514524099667437,0.0872925971415127,0.0674847385907886,0.0197314715247343,0.0283585191254407,0.0445784707579353,0.0891502599643643,0.0123025527394966,0.0804038496555913,0.0104946490318355,missense,"S10I,F27E",-0.514524099667437,-0.889553567132089
PSD95-PDZ3 abundance,0,PRRIVIHRGITGLGFNIVGGEDGEGIAISFILAGGPADLSGELRKGDQILSVNGVDLRNASHEQAAIALKNAGQTVTIIAQYKP*,2,2,FALSE,FALSE,63.3333333333333,57,77,56,6,4,11,-0.828354378254754,0.185575312520226,-0.93326308698689,0.168401975000004,-0.553462906671032,0.105715145001185,-0.692458444658615,0.080640090498078,0.0415888053879464,0.0217525348834443,0.0278491055985113,0.0232119153050996,0.0751055492590295,0.0120877462675864,0.0590119039174582,0.00969485930520356,missense,"S10I,F27A",-0.692458444658615,-1.20359856801385
PSD95-PDZ3 abundance,0,PRRIVIHRGITGLGFNIVGGEDGEGIGISFILAGGPADLSGELRKGDQILSVNGVDLRNASHEQAAIALKNAGQTVTIIAQYKP*,2,2,FALSE,FALSE,57,39,65,67,5,0,3,-0.826843784584807,0.186157694378864,,,-1.03732161462591,0.182178061425134,-0.93435651290535,0.130203554081006,0.0417658722674466,0.0218207997917635,,,0.0197798786462221,0.0208307161854917,0.0299299953609627,0.0156535679716642,missense,"S10I,F27G",-0.93435651290535,-1.63053626269897
PSD95-PDZ3 abundance,0,PRRIVIHRGITGLGFNIVGGEDGEGIVISFILAGGPADLSGELRKGDQILSVNGVDLRNASHEQAAIALKNAGQTVTIIAQYKP*,2,2,FALSE,FALSE,66.6666666666667,58,65,77,58,27,35,-0.205392820738858,0.122833107582311,-0.410975237311721,0.0979544966457719,-0.354159393422616,0.0625371372378679,-0.344918074585779,0.0484391275351258,0.114610334097118,0.0143980975768792,0.0998393618383346,0.0135016912948632,0.0978944344122248,0.00715065989101279,0.100794533003357,0.00582353669768077,missense,"S10I,F27V",-0.344918074585779,-0.590207624116076
PSD95-PDZ3 abundance,0,PRRIVIHRGITGLGFNIVGGEDGEGI*ISFILAGGPADLSGELRKGDQILSVNGVDLRNASHEQAAIALKNAGQTVTIIAQYKP*,2,2,FALSE,TRUE,31,25,23,45,3,3,3,-0.848888681070374,0.239999319036203,-0.697361742710442,0.206154462433722,-0.942844532509441,0.183325928904366,-0.837992531222652,0.118975744558619,0.0391818411628138,0.02813194001098,0.0603648882887316,0.0284155807660793,0.0305826354008289,0.0209619663562937,0.0415152408478244,0.0143037178790758,stop,"S10I,F27*",-0.837992531222652,-1.46045877308328
PSD95-PDZ3 abundance,0,PRRIVIHRGITGLGFNIVGGEDGEGIYISFILAGGPADLSGELRKGDQILSVNGVDLRNASHEQAAIALKNAGQTVTIIAQYKP*,2,2,FALSE,FALSE,26,34,28,16,33,18,54,-0.221553063855947,0.157117789747674,-0.289255954458944,0.126832357989111,0.259426424174354,0.086569421800903,0.0324447281180859,0.065079525831462,0.11271608293108,0.0184168365709929,0.116616704767811,0.0174821105963231,0.168053442153439,0.00989857418489325,0.146162528706666,0.00782410886059736,missense,"S10I,F27Y",0.0324447281180859,0.0758183851614123
PSD95-PDZ3 abundance,0,PRRIVIHRGITGLGFNIVGGEDGEGIWISFILAGGPADLSGELRKGDQILSVNGVDLRNASHEQAAIALKNAGQTVTIIAQYKP*,2,2,FALSE,FALSE,13.3333333333333,10,14,16,6,10,15,-0.365893742572808,0.257946685229103,-0.262298643695402,0.158164843943275,-0.132993230998431,0.109784912460407,-0.195826302597309,0.0851341823538225,0.0957969377805291,0.0302356719345593,0.120332402367536,0.0218008664200969,0.123183152072588,0.0125530941268227,0.118718914586562,0.0102351561721465,missense,"S10I,F27W",-0.195826302597309,-0.327068286581754
PSD95-PDZ3 abundance,0,PRRIVIHRGITGLGFNIVGGEDGEGICISFILAGGPADLSGELRKGDQILSVNGVDLRNASHEQAAIALKNAGQTVTIIAQYKP*,2,2,FALSE,FALSE,29,37,25,25,25,8,34,-0.330246609982754,0.156909013246383,-0.467742754190629,0.151689411140398,-0.0190222991088868,0.0803965874103057,-0.153627678940243,0.0647132070997162,0.0999753787845036,0.0183923644681819,0.092014733927207,0.0209083163310362,0.136214886613043,0.00919275615035775,0.123792194101771,0.0077800686252355,missense,"S10I,F27C",-0.153627678940243,-0.25258987824384
PSD95-PDZ3 abundance,0,PRRIVIHRGITGLGFNIVGGEDGEGIFTSFILAGGPADLSGELRKGDQILSVNGVDLRNASHEQAAIALKNAGQTVTIIAQYKP*,2,2,FALSE,FALSE,38.6666666666667,42,39,35,5,13,12,-0.851279941758288,0.19590973244274,-0.457298128085685,0.129082502819476,-0.441155956849414,0.102573493593418,-0.505504278410562,0.0743056777388736,0.0389015453582541,0.0229639019926342,0.0934543831744405,0.0177922623699388,0.0879470197362733,0.0117285216259528,0.0814882469758742,0.0089333120387972,missense,"S10I,I28T",-0.505504278410562,-0.873634044823402
PSD95-PDZ3 abundance,0,PRRIVIHRGITGLGFNIVGGEDGEGIFRSFILAGGPADLSGELRKGDQILSVNGVDLRNASHEQAAIALKNAGQTVTIIAQYKP*,2,2,FALSE,FALSE,44.3333333333333,43,24,66,1,8,1,-1.23329901409944,0.343077693810037,-0.457298128085685,0.152437156343236,-0.98118880576942,0.316353977281149,-0.649546540697096,0.127491828648482,-0.00587748847113118,0.0402144520248136,0.0934543831744405,0.021011382808244,0.0261982508741234,0.0361727414560464,0.0641709367118876,0.0153275539954858,missense,"S10I,I28R",-0.649546540697096,-1.12786125648975
PSD95-PDZ3 abundance,0,PRRIVIHRGITGLGFNIVGGEDGEGIFSSFILAGGPADLSGELRKGDQILSVNGVDLRNASHEQAAIALKNAGQTVTIIAQYKP*,2,2,FALSE,FALSE,25.5,25,26,,2,0,0,-0.970569420315189,0.270758144938922,,,,,-0.970569420315189,0.270758144938922,0.0249188204564489,0.0317373895954972,,,,,0.0255763414872842,0.0325515770717461,missense,"S10I,I28S",-0.970569420315189,-1.69445018859123
PSD95-PDZ3 abundance,0,PRRIVIHRGITGLGFNIVGGEDGEGIFIRFILAGGPADLSGELRKGDQILSVNGVDLRNASHEQAAIALKNAGQTVTIIAQYKP*,2,2,FALSE,FALSE,19.6666666666667,16,31,12,13,10,12,-0.385261857867433,0.214231828367509,-0.466419648922888,0.13034615935003,-0.325570228040907,0.153067119068721,-0.40333611903416,0.0900471182171972,0.0935266702656785,0.0251115585172482,0.0921971059416358,0.017966440186808,0.101163394381322,0.0175020948719542,0.0937712928468288,0.0108258080634913,missense,"S10I,S29R",-0.40333611903416,-0.6933124790063
PSD95-PDZ3 abundance,0,PRRIVIHRGITGLGFNIVGGEDGEGIFIIFILAGGPADLSGELRKGDQILSVNGVDLRNASHEQAAIALKNAGQTVTIIAQYKP*,2,2,FALSE,FALSE,16,15,17,16,0,0,1,,,,,-0.962616189179994,0.316886042211044,-0.962616189179994,0.316886042211044,,,,,0.028321892447482,0.0362335791522002,0.0265325092743146,0.0380972488503356,missense,"S10I,S29I",-0.962616189179994,-1.68041314319121
PSD95-PDZ3 abundance,0,PRRIVIHRGITGLGFNIVGGEDGEGIFIPFILAGGPADLSGELRKGDQILSVNGVDLRNASHEQAAIALKNAGQTVTIIAQYKP*,2,2,FALSE,FALSE,133.666666666667,117,179,105,2,3,3,-1.43371569637221,0.245742845051512,-1.22235423061725,0.193208473817399,-1.20241791748925,0.18012403677121,-1.26125841305178,0.11611487538301,-0.0293696804720867,0.0288051774599988,-0.0119981654409289,0.0266311528144305,0.000902335426598871,0.0205958536325082,-0.00937139813882393,0.0139597732731508,missense,"S10I,S29P",-1.26125841305178,-2.20750136476976
PSD95-PDZ3 abundance,0,PRRIVIHRGITGLGFNIVGGEDGEGIFILFILAGGPADLSGELRKGDQILSVNGVDLRNASHEQAAIALKNAGQTVTIIAQYKP*,2,2,FALSE,FALSE,11,12,10,,1,0,0,-0.958318673280878,0.371808512525581,,,,,-0.958318673280878,0.371808512525581,0.0263548132002739,0.0435821851992986,,,,,0.0270491730298543,0.0447002377495898,missense,"S10I,S29L",-0.958318673280878,-1.67282824785021
PSD95-PDZ3 abundance,0,PRRIVIHRGITGLGFNIVGGEDGEGIFIEFILAGGPADLSGELRKGDQILSVNGVDLRNASHEQAAIALKNAGQTVTIIAQYKP*,2,2,FALSE,FALSE,34.3333333333333,39,25,39,25,28,18,-0.34604508013226,0.155084136568452,-0.147213565016347,0.121902517613139,-0.350091659694557,0.0873091462687507,-0.29251889871821,0.0645422212787746,0.0981235334697087,0.0181784583561265,0.136195310740071,0.0168025993419289,0.0983595497293189,0.00998315621592738,0.107094161818342,0.00775951205756582,missense,"S10I,S29E",-0.29251889871821,-0.497725763841433
PSD95-PDZ3 abundance,0,PRRIVIHRGITGLGFNIVGGEDGEGIFIDFILAGGPADLSGELRKGDQILSVNGVDLRNASHEQAAIALKNAGQTVTIIAQYKP*,2,2,FALSE,FALSE,10,10,,,14,18,23,-0.111618274842646,0.239914939477983,,,,,-0.111618274842646,0.239914939477983,0.125602281533899,0.0281220493134583,,,,,0.128842724919706,0.0288434892506837,missense,"S10I,S29D",-0.111618274842646,-0.178445432732064
PSD95-PDZ3 abundance,0,PRRIVIHRGITGLGFNIVGGEDGEGIFIAFILAGGPADLSGELRKGDQILSVNGVDLRNASHEQAAIALKNAGQTVTIIAQYKP*,2,2,FALSE,FALSE,18,,,18,23,8,13,,,,,-0.212916142174972,0.111298458440448,-0.212916142174972,0.111298458440448,,,,,0.114044557302103,0.0127261569341513,0.116664308878277,0.0133807252546661,missense,"S10I,S29A",-0.212916142174972,-0.357230977688423
PSD95-PDZ3 abundance,0,PRRIVIHRGITGLGFNIVGGEDGEGIFIGFILAGGPADLSGELRKGDQILSVNGVDLRNASHEQAAIALKNAGQTVTIIAQYKP*,2,2,FALSE,FALSE,44.3333333333333,50,40,43,90,52,67,-0.0683467679961595,0.123907217989038,-0.111267318447117,0.0938272621302986,-0.0795223216134392,0.0641634257533762,-0.0863483799624515,0.04870100432185,0.130674426903639,0.0145240013071421,0.141150010534424,0.0129328083110535,0.129297155750449,0.00733661397482106,0.131880768081706,0.00585502052398738,missense,"S10I,S29G",-0.0863483799624515,-0.133845363193347
PSD95-PDZ3 abundance,0,PRRIVIHRGITGLGFNIVGGEDGEGIFI*FILAGGPADLSGELRKGDQILSVNGVDLRNASHEQAAIALKNAGQTVTIIAQYKP*,2,2,FALSE,TRUE,14.3333333333333,12,11,20,1,0,1,-0.958318673280878,0.371808512525581,,,-1.03097718672173,0.315073355594878,-1.00060872004698,0.240374009089255,0.0263548132002739,0.0435821851992986,,,0.0205053171320503,0.0360263118218796,0.021964902279717,0.0288986803506079,stop,"S10I,S29*",-1.00060872004698,-1.74746801329071
PSD95-PDZ3 abundance,0,PRRIVIHRGITGLGFNIVGGEDGEGIFISKILAGGPADLSGELRKGDQILSVNGVDLRNASHEQAAIALKNAGQTVTIIAQYKP*,2,2,FALSE,FALSE,11,,,11,18,18,38,,,,,0.266563121105516,0.104096047783179,0.266563121105516,0.104096047783179,,,,,0.168869470752667,0.0119026144555495,0.174309135025611,0.0125148239697191,missense,"S10I,F30K",0.266563121105516,0.4890253516738
PSD95-PDZ3 abundance,0,PRRIVIHRGITGLGFNIVGGEDGEGIFISMILAGGPADLSGELRKGDQILSVNGVDLRNASHEQAAIALKNAGQTVTIIAQYKP*,2,2,FALSE,FALSE,14,,,14,29,4,10,,,,,-0.216301307553666,0.126597122470936,-0.216301307553666,0.126597122470936,,,,,0.113657488635915,0.0144754462061049,0.116257331382734,0.0152199890056993,missense,"S10I,F30M",-0.216301307553666,-0.363205621113162
PSD95-PDZ3 abundance,0,PRRIVIHRGITGLGFNIVGGEDGEGIFISRILAGGPADLSGELRKGDQILSVNGVDLRNASHEQAAIALKNAGQTVTIIAQYKP*,2,2,FALSE,FALSE,17.5,,12,23,34,20,39,,,-0.0455108689855541,0.148582553194763,0.0485541798231934,0.0801584298078147,0.0273486522335503,0.0705469456041496,,,0.150213640195928,0.0204800783397713,0.14394175801807,0.00916552458698454,0.145549859023336,0.00848142292276297,missense,"S10I,F30R",0.0273486522335503,0.0668240723673768
PSD95-PDZ3 abundance,0,PRRIVIHRGITGLGFNIVGGEDGEGIFISLILAGGPADLSGELRKGDQILSVNGVDLRNASHEQAAIALKNAGQTVTIIAQYKP*,2,2,FALSE,FALSE,17.3333333333333,26,10,16,35,44,26,-0.173171229298797,0.158126936225384,0.136902907268185,0.14990563297166,-0.0156618886370507,0.100222020741802,-0.0130003268400285,0.0737107138213877,0.118387244302907,0.0185351254406748,0.175356891187403,0.0206624468406349,0.136599124738414,0.0114596480678156,0.140698950835971,0.00886178320697084,missense,"S10I,F30L",-0.0130003268400285,-0.00438980806345493
PSD95-PDZ3 abundance,0,PRRIVIHRGITGLGFNIVGGEDGEGIFISAILAGGPADLSGELRKGDQILSVNGVDLRNASHEQAAIALKNAGQTVTIIAQYKP*,2,2,FALSE,FALSE,47.3333333333333,41,40,61,113,89,109,0.0916536171815695,0.143530449299264,0.0284144584973438,0.102855767588903,0.0646091659630553,0.0488285419977032,0.0608606482116908,0.0421641246954009,0.149429151940482,0.0168241726920351,0.16040323827181,0.0141772646426182,0.145777527138815,0.00558318324472624,0.149578799021268,0.00506913191843099,missense,"S10I,F30A",0.0608606482116908,0.125971027987588
PSD95-PDZ3 abundance,0,PRRIVIHRGITGLGFNIVGGEDGEGIFISGILAGGPADLSGELRKGDQILSVNGVDLRNASHEQAAIALKNAGQTVTIIAQYKP*,2,2,FALSE,FALSE,52,31,41,84,122,96,121,0.175557489638609,0.154379322073879,-0.00200187382098885,0.102943670312111,-0.00171584469808058,0.0434726182288106,0.00942107843263087,0.0387649670830016,0.159264091123348,0.0180958422922151,0.156210761730695,0.0141893808340475,0.138193751890171,0.00497077290800312,0.143394537710946,0.00466047222317422,missense,"S10I,F30G",0.00942107843263087,0.0351828232853253
PSD95-PDZ3 abundance,0,PRRIVIHRGITGLGFNIVGGEDGEGIFISVILAGGPADLSGELRKGDQILSVNGVDLRNASHEQAAIALKNAGQTVTIIAQYKP*,2,2,FALSE,FALSE,15,18,11,16,24,45,33,-0.12626028256487,0.191040943663369,0.184234500277596,0.143440118630923,0.108554110863694,0.0927899365534439,0.094212953825642,0.0721412312947355,0.123885992985515,0.0223931983989013,0.18188090569608,0.0197712638762956,0.150802307114248,0.010609844116762,0.153588540434432,0.00867309403036047,missense,"S10I,F30V",0.094212953825642,0.184836138298143
PSD95-PDZ3 abundance,0,PRRIVIHRGITGLGFNIVGGEDGEGIFISYILAGGPADLSGELRKGDQILSVNGVDLRNASHEQAAIALKNAGQTVTIIAQYKP*,2,2,FALSE,FALSE,10,,,10,19,13,7,,,,,-0.222490494815119,0.15067432025949,-0.222490494815119,0.15067432025949,,,,,0.112949800771341,0.0172284959957,0.115513243679673,0.018114641573446,missense,"S10I,F30Y",-0.222490494815119,-0.374129219472303
PSD95-PDZ3 abundance,0,PRRIVIHRGITGLGFNIVGGEDGEGIFISSILAGGPADLSGELRKGDQILSVNGVDLRNASHEQAAIALKNAGQTVTIIAQYKP*,2,2,FALSE,FALSE,20.6666666666667,10,17,35,60,42,96,0.32511579360376,0.228904395980175,0.0552026070665024,0.127835894937612,0.195890004289672,0.0601488255688768,0.178668307938772,0.0529492138017329,0.176794829344555,0.0268314291966492,0.164095619170358,0.0176204344767535,0.160788521670113,0.00687757408611363,0.163742085285891,0.00636575647371301,missense,"S10I,F30S",0.178668307938772,0.333895510496591
PSD95-PDZ3 abundance,0,PRRIVIHRGITGLGFNIVGGEDGEGIFISWILAGGPADLSGELRKGDQILSVNGVDLRNASHEQAAIALKNAGQTVTIIAQYKP*,2,2,FALSE,FALSE,15,,,15,6,4,12,,,,,-0.18158257186961,0.118374424372986,-0.18158257186961,0.118374424372986,,,,,0.117627319710503,0.0135352413921034,0.120431350231578,0.014231424872445,missense,"S10I,F30W",-0.18158257186961,-0.301928831749909
PSD95-PDZ3 abundance,0,PRRIVIHRGITGLGFNIVGGEDGEGIFISFKLAGGPADLSGELRKGDQILSVNGVDLRNASHEQAAIALKNAGQTVTIIAQYKP*,2,2,FALSE,FALSE,14,15,16,11,1,5,2,-1.02528441642044,0.362484686556082,-0.473810812744283,0.181453141265408,-0.635478567444764,0.23597117787966,-0.600737292902627,0.133700519006125,0.018505306475179,0.0424892766281406,0.0911783348219484,0.025010840561085,0.0657276640242299,0.026981561862691,0.07003897067908,0.0160739864351711,missense,"S10I,I31K",-0.600737292902627,-1.04171543530266
PSD95-PDZ3 abundance,0,PRRIVIHRGITGLGFNIVGGEDGEGIFISFNLAGGPADLSGELRKGDQILSVNGVDLRNASHEQAAIALKNAGQTVTIIAQYKP*,2,2,FALSE,FALSE,12.3333333333333,11,14,12,0,0,2,,,,,-0.662134881254681,0.234495474351878,-0.662134881254681,0.234495474351878,,,,,0.0626797113608739,0.0268128260603629,0.0626575183880989,0.0281919404790675,missense,"S10I,I31N",-0.662134881254681,-1.15007903249979
PSD95-PDZ3 abundance,0,PRRIVIHRGITGLGFNIVGGEDGEGIFISFTLAGGPADLSGELRKGDQILSVNGVDLRNASHEQAAIALKNAGQTVTIIAQYKP*,2,2,FALSE,FALSE,11,11,,,4,5,4,-0.51617722198991,0.265814277979543,,,,,-0.51617722198991,0.265814277979543,0.0781811968501745,0.0311578855815606,,,,,0.0802051049836585,0.0319572065260438,missense,"S10I,I31T",-0.51617722198991,-0.892471243319024
PSD95-PDZ3 abundance,0,PRRIVIHRGITGLGFNIVGGEDGEGIFISFIKAGGPADLSGELRKGDQILSVNGVDLRNASHEQAAIALKNAGQTVTIIAQYKP*,2,2,FALSE,FALSE,21,,21,,22,38,11,,,-0.0244696092979447,0.122645714990094,,,-0.0244696092979447,0.122645714990094,,,0.153113890847866,0.0169050389633695,,,0.139320069945903,0.0147449357245376,missense,"S10I,L32K",-0.0244696092979447,-0.0246325038723389
PSD95-PDZ3 abundance,0,PRRIVIHRGITGLGFNIVGGEDGEGIFISFIMAGGPADLSGELRKGDQILSVNGVDLRNASHEQAAIALKNAGQTVTIIAQYKP*,2,2,FALSE,FALSE,11,11,,,5,5,1,-0.449211478850348,0.25679591196884,,,,,-0.449211478850348,0.25679591196884,0.0860307035752694,0.0301007820338131,,,,,0.0882559820845707,0.0308729841610071,missense,"S10I,L32M",-0.449211478850348,-0.774280138255221
PSD95-PDZ3 abundance,0,PRRIVIHRGITGLGFNIVGGEDGEGIFISFIRAGGPADLSGELRKGDQILSVNGVDLRNASHEQAAIALKNAGQTVTIIAQYKP*,2,2,FALSE,FALSE,18,19,17,,41,10,17,0.0182239511073728,0.183485718220899,-0.311974976287524,0.152630981402695,,,-0.176933716628776,0.117340430517328,0.140821965181281,0.021507599432327,0.113485197488875,0.0210380989489791,,,0.120990253343067,0.0141071141866418,missense,"S10I,L32R",-0.176933716628776,-0.293723840474732
PSD95-PDZ3 abundance,0,PRRIVIHRGITGLGFNIVGGEDGEGIFISFILKGGPADLSGELRKGDQILSVNGVDLRNASHEQAAIALKNAGQTVTIIAQYKP*,2,2,FALSE,FALSE,20,19,18,23,41,39,22,0.0182239511073728,0.183485718220899,0.0216170770608355,0.126741011349463,-0.126839565141117,0.0911111068429561,-0.0630474082406518,0.0686122762164611,0.140821965181281,0.021507599432327,0.159466311954879,0.0174695197079864,0.123886778326876,0.0104178823352535,0.134682099790564,0.00824882958860529,missense,"S10I,A33K",-0.0630474082406518,-0.0927203421341394
PSD95-PDZ3 abundance,0,PRRIVIHRGITGLGFNIVGGEDGEGIFISFILNGGPADLSGELRKGDQILSVNGVDLRNASHEQAAIALKNAGQTVTIIAQYKP*,2,2,FALSE,FALSE,15,17,13,,19,12,11,-0.179215146771087,0.197161482558148,-0.196689146080175,0.155706734314627,,,-0.189977035150666,0.12219557540228,0.117678795943784,0.0231106280720947,0.129375776721399,0.0214620495356108,,,0.119422135832762,0.0146908182260997,missense,"S10I,A33N",-0.189977035150666,-0.316744629276979
PSD95-PDZ3 abundance,0,PRRIVIHRGITGLGFNIVGGEDGEGIFISFILIGGPADLSGELRKGDQILSVNGVDLRNASHEQAAIALKNAGQTVTIIAQYKP*,2,2,FALSE,FALSE,332,420,324,252,217,283,165,-0.410768459450522,0.1056414074739,-0.210826290591007,0.0829835684717438,-0.242957621363583,0.0308341644739271,-0.251017975719918,0.0278787708113883,0.0905368693424884,0.0123829423752779,0.127427164176674,0.0114381530447075,0.110609535972559,0.00352565903901167,0.112083561098767,0.00335169217877883,missense,"S10I,A33I",-0.251017975719918,-0.424478761413439
PSD95-PDZ3 abundance,0,PRRIVIHRGITGLGFNIVGGEDGEGIFISFILPGGPADLSGELRKGDQILSVNGVDLRNASHEQAAIALKNAGQTVTIIAQYKP*,2,2,FALSE,FALSE,13.5,,11,16,16,6,19,,,-0.331294173286968,0.18373642167954,-0.0605745006297142,0.103556479741767,-0.1258394698206,0.0902143064423424,,,0.11082230969012,0.0253255596229643,0.131463699175919,0.0118409188339939,0.127132998608494,0.0108459080697073,missense,"S10I,A33P",-0.1258394698206,-0.203545113120426
PSD95-PDZ3 abundance,0,PRRIVIHRGITGLGFNIVGGEDGEGIFISFILRGGPADLSGELRKGDQILSVNGVDLRNASHEQAAIALKNAGQTVTIIAQYKP*,2,2,FALSE,FALSE,301,357,297,249,295,346,228,-0.269841655327665,0.105914357846005,-0.137138408736885,0.0828603150286846,-0.140213618965534,0.0282237362950324,-0.147667591520459,0.0259049952683436,0.107055851210622,0.0124149367306156,0.137584033611311,0.011421164238719,0.122357554021345,0.00322717585123489,0.124508738547897,0.00311439735344222,missense,"S10I,A33R",-0.147667591520459,-0.242070629365304
PSD95-PDZ3 abundance,0,PRRIVIHRGITGLGFNIVGGEDGEGIFISFILLGGPADLSGELRKGDQILSVNGVDLRNASHEQAAIALKNAGQTVTIIAQYKP*,2,2,FALSE,FALSE,16.3333333333333,20,10,19,3,13,20,-0.781922937930812,0.248409996451704,-0.109081648167141,0.163732222391632,-0.097507650484311,0.0978285268414682,-0.170439914764043,0.0795567212223234,0.0470313478879086,0.0291178122770129,0.141451275370681,0.0225682536019556,0.127240666191382,0.0111859697130262,0.121770962975777,0.00956461251803915,missense,"S10I,A33L",-0.170439914764043,-0.282262612950405
PSD95-PDZ3 abundance,0,PRRIVIHRGITGLGFNIVGGEDGEGIFISFILEGGPADLSGELRKGDQILSVNGVDLRNASHEQAAIALKNAGQTVTIIAQYKP*,2,2,FALSE,FALSE,33,34,39,26,57,73,22,-0.0575344075262726,0.153242609836546,-0.0158128974833886,0.104362598225031,-0.164399319791445,0.0885521515967342,-0.0949402806656145,0.0617890948624239,0.131941816650149,0.0179626005788684,0.154307100496744,0.0143849606931243,0.119592097710576,0.0101252846972699,0.130847817002821,0.00742852069717547,missense,"S10I,A33E",-0.0949402806656145,-0.149009627652996
PSD95-PDZ3 abundance,0,PRRIVIHRGITGLGFNIVGGEDGEGIFISFILDGGPADLSGELRKGDQILSVNGVDLRNASHEQAAIALKNAGQTVTIIAQYKP*,2,2,FALSE,FALSE,11,,,11,18,14,14,,,,,-0.0393405292511866,0.122910836768407,-0.0393405292511866,0.122910836768407,,,,,0.133891647018908,0.0140539466542525,0.137532231219593,0.0147768096761119,missense,"S10I,A33D",-0.0393405292511866,-0.0508789155477237
PSD95-PDZ3 abundance,0,PRRIVIHRGITGLGFNIVGGEDGEGIFISFILAKGPADLSGELRKGDQILSVNGVDLRNASHEQAAIALKNAGQTVTIIAQYKP*,2,2,FALSE,FALSE,18,20,15,19,6,16,17,-0.57390834025181,0.214469639865903,-0.159696909554932,0.14471906165463,-0.147296031436617,0.102008798448583,-0.20688276152689,0.0777115480032921,0.0714141428342188,0.0251394340080354,0.134474651964222,0.0199475487277431,0.121547732449309,0.0116639529056505,0.117389664915908,0.00934277875468711,missense,"S10I,G34K",-0.20688276152689,-0.346582370017763
PSD95-PDZ3 abundance,0,PRRIVIHRGITGLGFNIVGGEDGEGIFISFILATGPADLSGELRKGDQILSVNGVDLRNASHEQAAIALKNAGQTVTIIAQYKP*,2,2,FALSE,FALSE,22.6666666666667,15,21,32,0,3,5,,,-0.777827317259967,0.241406229457237,-0.678158747152916,0.147963845547583,-0.705376741316117,0.126152951922674,,,0.0492738063615766,0.0332745560275329,0.0608475006099779,0.0169185732255815,0.0574588170126222,0.015166589127967,missense,"S10I,G34T",-0.705376741316117,-1.22639869963204
PSD95-PDZ3 abundance,0,PRRIVIHRGITGLGFNIVGGEDGEGIFISFILARGPADLSGELRKGDQILSVNGVDLRNASHEQAAIALKNAGQTVTIIAQYKP*,2,2,FALSE,FALSE,66.3333333333333,89,61,49,37,36,22,-0.479504775676405,0.116358456969474,-0.295813424480617,0.0923682116479849,-0.358442049663061,0.0786415242861652,-0.362980668202041,0.053242632226975,0.0824798217958219,0.013639160079207,0.1157128469671,0.0127316981030447,0.0974047442927512,0.00899207764087862,0.0986229790936937,0.00640103235612716,missense,"S10I,G34R",-0.362980668202041,-0.622087176253282
PSD95-PDZ3 abundance,0,PRRIVIHRGITGLGFNIVGGEDGEGIFISFILASGPADLSGELRKGDQILSVNGVDLRNASHEQAAIALKNAGQTVTIIAQYKP*,2,2,FALSE,FALSE,15,,15,15,15,7,17,,,-0.371209078603813,0.168160979697211,-0.0748773010678993,0.108129645275642,-0.16155994802027,0.0909498941729168,,,0.105320584418634,0.0231786973897078,0.129828279552641,0.0123638265461532,0.122838546452979,0.0109343432327943,missense,"S10I,G34S",-0.16155994802027,-0.26658992669067
PSD95-PDZ3 abundance,0,PRRIVIHRGITGLGFNIVGGEDGEGIFISFILAMGPADLSGELRKGDQILSVNGVDLRNASHEQAAIALKNAGQTVTIIAQYKP*,2,2,FALSE,FALSE,26,26,27,25,0,3,5,,,-0.73838666195784,0.204011730829517,-0.606279879295668,0.150380121719235,-0.652788608419176,0.121048613300972,,,0.054710162737151,0.028120234440608,0.0690663184212768,0.01719485656488,0.0637811629625109,0.0145529260668536,missense,"S10I,G34M",-0.652788608419176,-1.13358333988343
PSD95-PDZ3 abundance,0,PRRIVIHRGITGLGFNIVGGEDGEGIFISFILAIGPADLSGELRKGDQILSVNGVDLRNASHEQAAIALKNAGQTVTIIAQYKP*,2,2,FALSE,FALSE,13.5,15,12,,2,2,1,-0.817269818741438,0.290283048504188,-0.634645247493406,0.251296680277391,,,-0.712878824353447,0.189993465341196,0.0428881014214893,0.0340260353217601,0.0690095017216233,0.0346378197705303,,,0.0565568879709552,0.0228417391897008,missense,"S10I,G34I",-0.712878824353447,-1.23963949175787
PSD95-PDZ3 abundance,0,PRRIVIHRGITGLGFNIVGGEDGEGIFISFILAQGPADLSGELRKGDQILSVNGVDLRNASHEQAAIALKNAGQTVTIIAQYKP*,2,2,FALSE,FALSE,11,,11,,2,6,0,,,-0.331294173286968,0.18373642167954,,,-0.331294173286968,0.18373642167954,,,0.11082230969012,0.0253255596229643,,,0.10243245038991,0.022089493531349,missense,"S10I,G34Q",-0.331294173286968,-0.566162136463817
PSD95-PDZ3 abundance,0,PRRIVIHRGITGLGFNIVGGEDGEGIFISFILAHGPADLSGELRKGDQILSVNGVDLRNASHEQAAIALKNAGQTVTIIAQYKP*,2,2,FALSE,FALSE,41.6666666666667,40,31,54,10,20,21,-0.628623336357062,0.171591006351743,-0.288340540925429,0.122913726067949,-0.402561496274876,0.0788591169928618,-0.40301145660774,0.0619034055123716,0.0650006288529489,0.020113339973197,0.11674288203746,0.0169419806348671,0.0923600113351039,0.00901695776026167,0.0938103250022541,0.00744226355958404,missense,"S10I,G34H",-0.40301145660774,-0.692739466460597
PSD95-PDZ3 abundance,0,PRRIVIHRGITGLGFNIVGGEDGEGIFISFILAPGPADLSGELRKGDQILSVNGVDLRNASHEQAAIALKNAGQTVTIIAQYKP*,2,2,FALSE,FALSE,36,31,39,38,0,0,4,,,,,-0.80291460916513,0.161536061284066,-0.80291460916513,0.161536061284066,,,,,0.0465825889421109,0.0184704558826002,0.0457324424527095,0.0194204815147508,missense,"S10I,G34P",-0.80291460916513,-1.39854803817692
PSD95-PDZ3 abundance,0,PRRIVIHRGITGLGFNIVGGEDGEGIFISFILALGPADLSGELRKGDQILSVNGVDLRNASHEQAAIALKNAGQTVTIIAQYKP*,2,2,FALSE,FALSE,77.3333333333333,68,86,78,7,2,2,-0.88387978248139,0.158695799933895,-1.08950241153589,0.231735474535413,-1.1448072984067,0.221204037872218,-1.00019383601007,0.112676111307269,0.0350802980010837,0.0186018057953797,0.00631364576345073,0.031941574367539,0.007489684342221,0.0252930484381871,0.0220147812213324,0.0135463519377804,missense,"S10I,G34L",-1.00019383601007,-1.74673576422578
PSD95-PDZ3 abundance,0,PRRIVIHRGITGLGFNIVGGEDGEGIFISFILAEGPADLSGELRKGDQILSVNGVDLRNASHEQAAIALKNAGQTVTIIAQYKP*,2,2,FALSE,FALSE,13,11,12,16,10,6,8,-0.241196881171346,0.237735063581612,-0.353556713621251,0.180901615670216,-0.325570228040907,0.132572543539204,-0.319505768488025,0.0975211851801629,0.11041349852158,0.0278665313470142,0.107753722158913,0.0249348202804191,0.101163394381322,0.0151586914848623,0.103849697385202,0.0117243689058225,missense,"S10I,G34E",-0.319505768488025,-0.545356206076055
PSD95-PDZ3 abundance,0,PRRIVIHRGITGLGFNIVGGEDGEGIFISFILADGPADLSGELRKGDQILSVNGVDLRNASHEQAAIALKNAGQTVTIIAQYKP*,2,2,FALSE,FALSE,18,23,17,14,9,29,12,-0.494170387516664,0.195144626088899,-0.0395604191720479,0.13159104679826,-0.160446305594654,0.120203586428798,-0.172079052685762,0.0807875923514297,0.0807607664494513,0.0228742187129702,0.151033828540503,0.018138030941683,0.120044095696318,0.0137443925672987,0.121573899561851,0.00971259254070303,missense,"S10I,G34D",-0.172079052685762,-0.285155607386623
PSD95-PDZ3 abundance,0,PRRIVIHRGITGLGFNIVGGEDGEGIFISFILAAGPADLSGELRKGDQILSVNGVDLRNASHEQAAIALKNAGQTVTIIAQYKP*,2,2,FALSE,FALSE,23.6666666666667,19,28,24,3,16,1,-0.766529736753773,0.250576416162714,-0.319391663980091,0.129306973625594,-1.08683218868074,0.313859081719129,-0.493018225329053,0.107904600793279,0.0488356888911599,0.029371752953151,0.112462908251683,0.0178232026088528,0.0141187100716473,0.0358874685699571,0.0829893679090832,0.0129727027414475,missense,"S10I,G34A",-0.493018225329053,-0.851596800967043
PSD95-PDZ3 abundance,0,PRRIVIHRGITGLGFNIVGGEDGEGIFISFILAGKPADLSGELRKGDQILSVNGVDLRNASHEQAAIALKNAGQTVTIIAQYKP*,2,2,FALSE,FALSE,12.5,,15,10,7,1,0,,,-0.869085387185816,0.326363095568472,,,-0.869085387185816,0.326363095568472,,,0.036695126152953,0.0449847012367005,,,0.0377771390910187,0.0392366163579944,missense,"S10I,G35K",-0.869085387185816,-1.51533607054293
PSD95-PDZ3 abundance,0,PRRIVIHRGITGLGFNIVGGEDGEGIFISFILAGTPADLSGELRKGDQILSVNGVDLRNASHEQAAIALKNAGQTVTIIAQYKP*,2,2,FALSE,FALSE,11,11,,,5,5,5,-0.449211478850348,0.25679591196884,,,,,-0.449211478850348,0.25679591196884,0.0860307035752694,0.0301007820338131,,,,,0.0882559820845707,0.0308729841610071,missense,"S10I,G35T",-0.449211478850348,-0.774280138255221
PSD95-PDZ3 abundance,0,PRRIVIHRGITGLGFNIVGGEDGEGIFISFILAGRPADLSGELRKGDQILSVNGVDLRNASHEQAAIALKNAGQTVTIIAQYKP*,2,2,FALSE,FALSE,99.3333333333333,104,93,101,10,4,2,-0.91383107556733,0.135302483337328,-0.969421328354693,0.167916415986853,-1.15519318622247,0.221084955764923,-0.976333024924939,0.0951089494636441,0.0315695047883003,0.0158597172686485,0.0228651852127155,0.0231449876180052,0.00630213475621563,0.025279432278478,0.0248834189541221,0.0114343607257946,missense,"S10I,G35R",-0.976333024924939,-1.70462265537858
PSD95-PDZ3 abundance,0,PRRIVIHRGITGLGFNIVGGEDGEGIFISFILAGSPADLSGELRKGDQILSVNGVDLRNASHEQAAIALKNAGQTVTIIAQYKP*,2,2,FALSE,FALSE,39.3333333333333,41,39,38,49,84,34,-0.24340081980519,0.149380155514476,-0.010686600572419,0.0927279663792578,-0.139162504036503,0.0738016369535752,-0.109368435446329,0.0538606947131377,0.11015515999927,0.0175098562389262,0.155013690604884,0.0127812853858121,0.122477741252418,0.00843867226041589,0.129113209194611,0.00647533818599616,missense,"S10I,G35S",-0.109368435446329,-0.17447458148783
PSD95-PDZ3 abundance,0,PRRIVIHRGITGLGFNIVGGEDGEGIFISFILAGPPADLSGELRKGDQILSVNGVDLRNASHEQAAIALKNAGQTVTIIAQYKP*,2,2,FALSE,FALSE,13,,,13,1,0,2,,,,,-0.686656312908331,0.233239509634203,-0.686656312908331,0.233239509634203,,,,,0.059875866708871,0.0266692157684966,0.0597094583304286,0.0280409436094588,missense,"S10I,G35P",-0.686656312908331,-1.19335810279773
PSD95-PDZ3 abundance,0,PRRIVIHRGITGLGFNIVGGEDGEGIFISFILAGEPADLSGELRKGDQILSVNGVDLRNASHEQAAIALKNAGQTVTIIAQYKP*,2,2,FALSE,FALSE,18,17,13,24,1,8,1,-1.06284607944962,0.358012991860848,-0.300430560544609,0.167474372611808,-1.08683218868074,0.313859081719129,-0.560312128552696,0.136580625930896,0.0141024504366998,0.0419651191121155,0.115076437736926,0.0230840579680843,0.0141187100716473,0.0358874685699571,0.074899038150999,0.0164202438766885,missense,"S10I,G35E",-0.560312128552696,-0.970367091763087
PSD95-PDZ3 abundance,0,PRRIVIHRGITGLGFNIVGGEDGEGIFISFILAGGKADLSGELRKGDQILSVNGVDLRNASHEQAAIALKNAGQTVTIIAQYKP*,2,2,FALSE,FALSE,14.5,18,11,,3,5,1,-0.750304075601876,0.252961789611416,-0.377942567466713,0.191837262668742,,,-0.51390160837734,0.152853920019559,0.0507376081465841,0.0296513586746678,0.104392464821501,0.0264421500604662,,,0.0804786879331643,0.0183766813713308,missense,"S10I,P36K",-0.51390160837734,-0.888454901903872
PSD95-PDZ3 abundance,0,PRRIVIHRGITGLGFNIVGGEDGEGIFISFILAGGNADLSGELRKGDQILSVNGVDLRNASHEQAAIALKNAGQTVTIIAQYKP*,2,2,FALSE,FALSE,29.6666666666667,33,33,23,18,12,23,-0.394496482745096,0.165627495151971,-0.435035587751402,0.133729170766735,-0.113221574327878,0.0900784522382002,-0.244236207778856,0.0681024983407216,0.0924442175565393,0.0194143165759619,0.0965229707056481,0.0184327421674157,0.125443895025935,0.0102998059059566,0.112898891111706,0.0081875421476851,missense,"S10I,P36N",-0.244236207778856,-0.41250928852086
PSD95-PDZ3 abundance,0,PRRIVIHRGITGLGFNIVGGEDGEGIFISFILAGGTADLSGELRKGDQILSVNGVDLRNASHEQAAIALKNAGQTVTIIAQYKP*,2,2,FALSE,FALSE,16.3333333333333,15,13,21,4,7,4,-0.609255221062436,0.246371261269444,-0.334595610185769,0.172271751056459,-0.621226958309171,0.167470012965171,-0.506396394616325,0.107942192268558,0.0672708963677995,0.0288788383662704,0.110367251644156,0.023745311151984,0.0673572303000358,0.0191489594431308,0.0813809933623757,0.0129772221320094,missense,"S10I,P36T",-0.506396394616325,-0.875208584211171
PSD95-PDZ3 abundance,0,PRRIVIHRGITGLGFNIVGGEDGEGIFISFILAGGRADLSGELRKGDQILSVNGVDLRNASHEQAAIALKNAGQTVTIIAQYKP*,2,2,FALSE,FALSE,59.3333333333333,74,63,41,10,9,3,-0.663970217167688,0.168233180816587,-0.669775780358655,0.127635907351531,-0.797492266733741,0.18666777110326,-0.697365445435769,0.0892945424064392,0.0608573823865295,0.0197197465792587,0.0641672369352918,0.0175928689157785,0.0472025937624785,0.0213440813367546,0.05842196556482,0.0107353305285985,missense,"S10I,P36R",-0.697365445435769,-1.21225917293228
PSD95-PDZ3 abundance,0,PRRIVIHRGITGLGFNIVGGEDGEGIFISFILAGGSADLSGELRKGDQILSVNGVDLRNASHEQAAIALKNAGQTVTIIAQYKP*,2,2,FALSE,FALSE,46.6666666666667,51,42,47,61,38,33,-0.15751812269049,0.121462249580678,-0.202404134377684,0.0940682687558575,-0.221047403920641,0.0696090213653329,-0.204483635769536,0.0508215464289791,0.120222050575936,0.0142374100581796,0.128588043535185,0.0129660277871341,0.113114807559851,0.00795927762469334,0.117678096966634,0.00610996018554278,missense,"S10I,P36S",-0.204483635769536,-0.342348035996295
PSD95-PDZ3 abundance,0,PRRIVIHRGITGLGFNIVGGEDGEGIFISFILAGGHADLSGELRKGDQILSVNGVDLRNASHEQAAIALKNAGQTVTIIAQYKP*,2,2,FALSE,FALSE,35.6666666666667,40,29,38,2,14,8,-1.11161827485463,0.259129684235182,-0.362535101847135,0.13178468216026,-0.5905659554521,0.119412854786876,-0.552906868130731,0.0837410333436455,0.00838553223523364,0.0303743392324737,0.106516173804296,0.0181647209352109,0.0708630895867242,0.0136539782425282,0.0757893268084882,0.0100676664835632,missense,"S10I,P36H",-0.552906868130731,-0.957297186591824
PSD95-PDZ3 abundance,0,PRRIVIHRGITGLGFNIVGGEDGEGIFISFILAGGPTDLSGELRKGDQILSVNGVDLRNASHEQAAIALKNAGQTVTIIAQYKP*,2,2,FALSE,FALSE,117,148,114,89,32,49,17,-0.672192693940881,0.124374105964609,-0.392250338291423,0.09592833089655,-0.620367618756505,0.0813151470585497,-0.554310205739148,0.0555083278991571,0.0598935703880037,0.0145787283979246,0.102420333766696,0.0132224119825806,0.0674554894328234,0.00929778666381438,0.0756206122077571,0.00667342293300451,missense,"S10I,A37T",-0.554310205739148,-0.959774005558362
PSD95-PDZ3 abundance,0,PRRIVIHRGITGLGFNIVGGEDGEGIFISFILAGGPSDLSGELRKGDQILSVNGVDLRNASHEQAAIALKNAGQTVTIIAQYKP*,2,2,FALSE,FALSE,24.6666666666667,39,17,18,19,12,4,-0.453014281555855,0.151680594768949,-0.442673701515501,0.171409281770907,-0.786350880755425,0.229003217002236,-0.51519043150638,0.101760957372762,0.085584951403911,0.0177795062502914,0.0954701609046766,0.0236264315247737,0.0484765289850392,0.02618482698532,0.0803237406999932,0.0122340904926844,missense,"S10I,A37S",-0.51519043150638,-0.890729608682464
PSD95-PDZ3 abundance,0,PRRIVIHRGITGLGFNIVGGEDGEGIFISFILAGGPQDLSGELRKGDQILSVNGVDLRNASHEQAAIALKNAGQTVTIIAQYKP*,2,2,FALSE,FALSE,15.5,,16,15,0,0,1,,,,,-0.942844532509441,0.317487971208832,-0.942844532509441,0.317487971208832,,,,,0.0305826354008289,0.0363024052886662,0.0289095332640926,0.0381696150506863,missense,"S10I,A37Q",-0.942844532509441,-1.64551718234202
PSD95-PDZ3 abundance,0,PRRIVIHRGITGLGFNIVGGEDGEGIFISFILAGGPRDLSGELRKGDQILSVNGVDLRNASHEQAAIALKNAGQTVTIIAQYKP*,2,2,FALSE,FALSE,13.5,11,16,,0,2,1,,,-0.708250952436693,0.24557566399135,,,-0.708250952436693,0.24557566399135,,,0.0588639592532782,0.0338492557083174,,,0.0571132683871763,0.029524043146192,missense,"S10I,A37R",-0.708250952436693,-1.23147153497443
PSD95-PDZ3 abundance,0,PRRIVIHRGITGLGFNIVGGEDGEGIFISFILAGGPLDLSGELRKGDQILSVNGVDLRNASHEQAAIALKNAGQTVTIIAQYKP*,2,2,FALSE,FALSE,19,21,,17,13,9,1,-0.356514803372334,0.191206103139669,,,-0.98118880576942,0.316353977281149,-0.523654769622013,0.163638970288087,0.0968963065454653,0.0224125578558288,,,0.0261982508741234,0.0361727414560464,0.0793061256820055,0.0196733012573839,missense,"S10I,A37L",-0.523654769622013,-0.905668731711912
PSD95-PDZ3 abundance,0,PRRIVIHRGITGLGFNIVGGEDGEGIFISFILAGGPAKLSGELRKGDQILSVNGVDLRNASHEQAAIALKNAGQTVTIIAQYKP*,2,2,FALSE,FALSE,21.3333333333333,36,15,13,3,3,1,-0.958318673280878,0.229301032862996,-0.587996853313661,0.213690468239344,-0.89900496662136,0.318964803201975,-0.787023601080425,0.140376073704568,0.0263548132002739,0.0268779216827049,0.0754393465902426,0.0294543163776945,0.0355953660642577,0.0364712701226762,0.0476429200656126,0.0168765470868998,missense,"S10I,D38K",-0.787023601080425,-1.37050122322267
PSD95-PDZ3 abundance,0,PRRIVIHRGITGLGFNIVGGEDGEGIFISFILAGGPARLSGELRKGDQILSVNGVDLRNASHEQAAIALKNAGQTVTIIAQYKP*,2,2,FALSE,FALSE,25.3333333333333,43,11,22,7,5,2,-0.756655574995874,0.167440995178014,-0.377942567466713,0.191837262668742,-0.84676292300863,0.22702867993728,-0.652786138352157,0.110268777049558,0.0499931060344562,0.0196268891538652,0.104392464821501,0.0264421500604662,0.0415688580145717,0.0259590532512267,0.0637814599233907,0.0132569330298284,missense,"S10I,D38R",-0.652786138352157,-1.13357898034172
PSD95-PDZ3 abundance,0,PRRIVIHRGITGLGFNIVGGEDGEGIFISFILAGGPADTSGELRKGDQILSVNGVDLRNASHEQAAIALKNAGQTVTIIAQYKP*,2,2,FALSE,FALSE,31,25,32,36,64,44,51,0.0695035680798216,0.166288646421897,-0.094730720083379,0.111718174523576,-0.00651630352616764,0.0664479480685577,-0.0191158813231636,0.0540130676025531,0.146832795188,0.0194918145786165,0.143429355064995,0.0153988265581892,0.137644854868072,0.00759783223345603,0.139963715546414,0.00649365703603323,missense,"S10I,L39T",-0.0191158813231636,-0.0151834483420859
PSD95-PDZ3 abundance,0,PRRIVIHRGITGLGFNIVGGEDGEGIFISFILAGGPADSSGELRKGDQILSVNGVDLRNASHEQAAIALKNAGQTVTIIAQYKP*,2,2,FALSE,FALSE,29.3333333333333,26,32,30,45,25,73,-0.0560089948037426,0.152000492812872,-0.23867431481565,0.105780588442452,0.154456854721773,0.0666703898397646,0.0307431843881579,0.0528792431210936,0.132120620570821,0.0178170036591065,0.12358869387538,0.0145804113036663,0.156050946944769,0.00762326680756206,0.145957962628412,0.00635734433156265,missense,"S10I,L39S",0.0307431843881579,0.0728152476716147
PSD95-PDZ3 abundance,0,PRRIVIHRGITGLGFNIVGGEDGEGIFISFILAGGPADMSGELRKGDQILSVNGVDLRNASHEQAAIALKNAGQTVTIIAQYKP*,2,2,FALSE,FALSE,10,10,,,24,4,9,0.0501354527851961,0.233995229622289,,,,,0.0501354527851961,0.233995229622289,0.144562527673149,0.0274281601673909,,,,,0.148289375112659,0.0281317991493444,missense,"S10I,L39M",0.0501354527851961,0.107041607659334
PSD95-PDZ3 abundance,0,PRRIVIHRGITGLGFNIVGGEDGEGIFISFILAGGPADISGELRKGDQILSVNGVDLRNASHEQAAIALKNAGQTVTIIAQYKP*,2,2,FALSE,FALSE,11,10,,12,6,8,17,-0.365893742572808,0.257946685229103,,,-0.00651630352616764,0.114975704581098,-0.0660825344883092,0.10501579079756,0.0957969377805291,0.0302356719345593,,,0.137644854868072,0.0131466228788477,0.134317205334682,0.0126253989835403,missense,"S10I,L39I",-0.0660825344883092,-0.098077184429926
PSD95-PDZ3 abundance,0,PRRIVIHRGITGLGFNIVGGEDGEGIFISFILAGGPADRSGELRKGDQILSVNGVDLRNASHEQAAIALKNAGQTVTIIAQYKP*,2,2,FALSE,FALSE,27.6666666666667,33,27,23,66,14,29,-0.00457954332005581,0.153700714362906,-0.344251767840271,0.133100421753921,-0.0422081416052403,0.0852201361341103,-0.107571909863944,0.0650295683208215,0.13814901369188,0.0180162981022867,0.10903628201836,0.0183460776919332,0.133563756719659,0.00974429333154438,0.129329194353504,0.00781810277809042,missense,"S10I,L39R",-0.107571909863944,-0.171303805895674
PSD95-PDZ3 abundance,0,PRRIVIHRGITGLGFNIVGGEDGEGIFISFILAGGPADLSKELRKGDQILSVNGVDLRNASHEQAAIALKNAGQTVTIIAQYKP*,2,2,FALSE,FALSE,12,,,12,14,9,10,,,,,-0.169076576286891,0.130835110080189,-0.169076576286891,0.130835110080189,,,,,0.119057287965532,0.014960028797419,0.121934868728359,0.0157294960431435,missense,"S10I,G41K",-0.169076576286891,-0.279856390400843
PSD95-PDZ3 abundance,0,PRRIVIHRGITGLGFNIVGGEDGEGIFISFILAGGPADLSRELRKGDQILSVNGVDLRNASHEQAAIALKNAGQTVTIIAQYKP*,2,2,FALSE,FALSE,46.6666666666667,49,38,53,29,28,18,-0.374074835977124,0.12983904708966,-0.259447553127219,0.10140204823528,-0.441781119497105,0.0838612448130509,-0.368985226588975,0.0578542414941448,0.0948379766059778,0.015219311031704,0.120725386314404,0.0139768892579846,0.0878755370034901,0.00958891414255489,0.0979010881782489,0.00695545761457661,missense,"S10I,G41R",-0.368985226588975,-0.632684914109977
PSD95-PDZ3 abundance,0,PRRIVIHRGITGLGFNIVGGEDGEGIFISFILAGGPADLSMELRKGDQILSVNGVDLRNASHEQAAIALKNAGQTVTIIAQYKP*,2,2,FALSE,FALSE,15,,,15,4,1,1,,,,,-0.942844532509441,0.317487971208832,-0.942844532509441,0.317487971208832,,,,,0.0305826354008289,0.0363024052886662,0.0289095332640926,0.0381696150506863,missense,"S10I,G41M",-0.942844532509441,-1.64551718234202
PSD95-PDZ3 abundance,0,PRRIVIHRGITGLGFNIVGGEDGEGIFISFILAGGPADLSPELRKGDQILSVNGVDLRNASHEQAAIALKNAGQTVTIIAQYKP*,2,2,FALSE,FALSE,76.3333333333333,93,74,62,13,6,4,-0.803089151046277,0.146340748316339,-0.819002608424527,0.15231150215617,-0.952889837355558,0.158620139098222,-0.854343666465111,0.0878594647007399,0.0445503131915807,0.01715358680737,0.0435983540922398,0.0209940630924395,0.0294340289626591,0.0181370417107887,0.0395494449927246,0.0105628000122901,missense,"S10I,G41P",-0.854343666465111,-1.48931768889231
PSD95-PDZ3 abundance,0,PRRIVIHRGITGLGFNIVGGEDGEGIFISFILAGGPADLSEELRKGDQILSVNGVDLRNASHEQAAIALKNAGQTVTIIAQYKP*,2,2,FALSE,FALSE,21.6666666666667,23,20,22,11,5,8,-0.433948785015441,0.190202908269174,-0.530903833028972,0.176690898494793,-0.423129913731735,0.126543958287429,-0.453846817046038,0.0904910128658573,0.0878197469321165,0.0222949666141977,0.0833088407060955,0.0243544303506119,0.0900081646688432,0.0144693672742664,0.0876987040438134,0.0108791747715209,missense,"S10I,G41E",-0.453846817046038,-0.782461272638383
PSD95-PDZ3 abundance,0,PRRIVIHRGITGLGFNIVGGEDGEGIFISFILAGGPADLSAELRKGDQILSVNGVDLRNASHEQAAIALKNAGQTVTIIAQYKP*,2,2,FALSE,FALSE,23,28,13,28,7,4,28,-0.62907488208616,0.183292039519625,-0.47777767995233,0.198637611227323,-0.18710261940457,0.0871189736227335,-0.29692636145921,0.073153295527387,0.064947700130425,0.0214848970445555,0.090631556284109,0.0273794853547045,0.116996143032962,0.00996141137802297,0.106564279834046,0.0087947682532288,missense,"S10I,G41A",-0.29692636145921,-0.505504709724266
PSD95-PDZ3 abundance,0,PRRIVIHRGITGLGFNIVGGEDGEGIFISFILAGGPADLSGKLRKGDQILSVNGVDLRNASHEQAAIALKNAGQTVTIIAQYKP*,2,2,FALSE,FALSE,15,17,13,,18,4,11,-0.195440807922983,0.1978592163667,-0.47777767995233,0.198637611227323,,,-0.33605496781777,0.140181987344036,0.11577687668836,0.0231924141610081,0.090631556284109,0.0273794853547045,,,0.101860089509955,0.0168532132842367,missense,"S10I,E42K",-0.33605496781777,-0.574564694849595
PSD95-PDZ3 abundance,0,PRRIVIHRGITGLGFNIVGGEDGEGIFISFILAGGPADLSGTLRKGDQILSVNGVDLRNASHEQAAIALKNAGQTVTIIAQYKP*,2,2,FALSE,FALSE,11.5,,13,10,8,19,7,,,-0.0791142108057492,0.146431959755069,-0.222490494815119,0.15067432025949,-0.148755509861885,0.105010811009593,,,0.145581877864764,0.0201836483675107,0.112949800771341,0.0172284959957,0.124377944854704,0.0126248002944341,missense,"S10I,E42T",-0.148755509861885,-0.243990749488878
PSD95-PDZ3 abundance,0,PRRIVIHRGITGLGFNIVGGEDGEGIFISFILAGGPADLSGRLRKGDQILSVNGVDLRNASHEQAAIALKNAGQTVTIIAQYKP*,2,2,FALSE,FALSE,146.666666666667,135,141,164,147,135,151,-0.20933989255794,0.0970958067412179,-0.177920746677889,0.0698320155832793,-0.138365550753698,0.0346213454927285,-0.152019736761816,0.0295473288579013,0.114147671169243,0.0113812548366007,0.131962744584086,0.00962539086197436,0.122568866975885,0.00395869522530435,0.123985507044433,0.00355229259233981,missense,"S10I,E42R",-0.152019736761816,-0.249751942695945
PSD95-PDZ3 abundance,0,PRRIVIHRGITGLGFNIVGGEDGEGIFISFILAGGPADLSGSLRKGDQILSVNGVDLRNASHEQAAIALKNAGQTVTIIAQYKP*,2,2,FALSE,FALSE,157,134,144,193,427,106,441,0.0152679309340097,0.0945077000828722,-0.24520620359347,0.0756869844979585,0.139840322103065,0.0264464003340815,0.0925507962893331,0.0241381307923526,0.140475470105702,0.0110778853872748,0.122688362100215,0.0104324184669744,0.154379654363135,0.00302395060732126,0.153388709514624,0.00290197816591039,missense,"S10I,E42S",0.0925507962893331,0.181902515421786
PSD95-PDZ3 abundance,0,PRRIVIHRGITGLGFNIVGGEDGEGIFISFILAGGPADLSGMLRKGDQILSVNGVDLRNASHEQAAIALKNAGQTVTIIAQYKP*,2,2,FALSE,FALSE,18,24,12,,16,9,3,-0.334274880243872,0.180983640087218,-0.249815299156817,0.166296793087051,,,-0.288479584093629,0.122453118200272,0.0995031980392045,0.0212143139670091,0.122053061143385,0.0229217446924017,,,0.107579783631672,0.0147217810037477,missense,"S10I,E42M",-0.288479584093629,-0.490596580518781
PSD95-PDZ3 abundance,0,PRRIVIHRGITGLGFNIVGGEDGEGIFISFILAGGPADLSGILRKGDQILSVNGVDLRNASHEQAAIALKNAGQTVTIIAQYKP*,2,2,FALSE,FALSE,13,15,11,,3,2,1,-0.695589079496624,0.261828089279892,-0.612382707159123,0.253345020906163,,,-0.652616151782638,0.182067131897545,0.057151122127854,0.0306906375001021,0.0720780892528308,0.0349201555875007,,,0.0638018963572425,0.021888805145757,missense,"S10I,E42I",-0.652616151782638,-1.13327896275727
PSD95-PDZ3 abundance,0,PRRIVIHRGITGLGFNIVGGEDGEGIFISFILAGGPADLSGQLRKGDQILSVNGVDLRNASHEQAAIALKNAGQTVTIIAQYKP*,2,2,FALSE,FALSE,33,37,32,30,87,41,42,0.0439898121796291,0.148099410594248,-0.112798776156057,0.112395446312832,-0.0101418411020903,0.0729538066560779,-0.0282400626043619,0.0565556866138177,0.143842155659016,0.0173597314826981,0.140938919977836,0.0154921792365693,0.137230301415955,0.00834172912597659,0.138866771665894,0.00679934039314124,missense,"S10I,E42Q",-0.0282400626043619,-0.0312871607459016
PSD95-PDZ3 abundance,0,PRRIVIHRGITGLGFNIVGGEDGEGIFISFILAGGPADLSGETRKGDQILSVNGVDLRNASHEQAAIALKNAGQTVTIIAQYKP*,2,2,FALSE,FALSE,13.6666666666667,14,12,15,1,0,0,-1.00457954333204,0.365172929663131,,,,,-1.00457954333204,0.365172929663131,0.0209322643932138,0.0428043837464696,,,,,0.0214875147565046,0.0439024826644686,missense,"S10I,L43T",-1.00457954333204,-1.75447631290886
PSD95-PDZ3 abundance,0,PRRIVIHRGITGLGFNIVGGEDGEGIFISFILAGGPADLSGERRKGDQILSVNGVDLRNASHEQAAIALKNAGQTVTIIAQYKP*,2,2,FALSE,FALSE,34,34,32,36,3,0,2,-0.939475142709378,0.221677331341749,,,-0.80291460916513,0.228417402595591,-0.873239381911021,0.159078999468748,0.0285635905991487,0.0259842961727717,,,0.0465825889421109,0.0261178434333669,0.0372777299985105,0.0191250841701228,missense,"S10I,L43R",-0.873239381911021,-1.52266765836654
PSD95-PDZ3 abundance,0,PRRIVIHRGITGLGFNIVGGEDGEGIFISFILAGGPADLSGEQRKGDQILSVNGVDLRNASHEQAAIALKNAGQTVTIIAQYKP*,2,2,FALSE,FALSE,13.6666666666667,15,15,11,0,1,2,,,-0.869085387185816,0.326363095568472,-0.635478567444764,0.23597117787966,-0.715676885651838,0.191223347146715,,,0.036695126152953,0.0449847012367005,0.0657276640242299,0.026981561862691,0.0562204943676285,0.0229896002721089,missense,"S10I,L43Q",-0.715676885651838,-1.2445779265663
PSD95-PDZ3 abundance,0,PRRIVIHRGITGLGFNIVGGEDGEGIFISFILAGGPADLSGEPRKGDQILSVNGVDLRNASHEQAAIALKNAGQTVTIIAQYKP*,2,2,FALSE,FALSE,25.3333333333333,24,24,28,10,11,11,-0.475323734783312,0.190499069445569,-0.375819253955534,0.141864290989343,-0.399451273117599,0.109055760567759,-0.405132303583736,0.0787313486909413,0.0829699098179892,0.0223296816645628,0.104685134627705,0.0195540575296848,0.092715642388349,0.0124697209916984,0.0935553486882005,0.00946538308368826,missense,"S10I,L43P",-0.405132303583736,-0.696482652693023
PSD95-PDZ3 abundance,0,PRRIVIHRGITGLGFNIVGGEDGEGIFISFILAGGPADLSGELNKGDQILSVNGVDLRNASHEQAAIALKNAGQTVTIIAQYKP*,2,2,FALSE,FALSE,18,18,,,42,5,4,0.0416813267311044,0.1865834819499,,,,,0.0416813267311044,0.1865834819499,0.14357156249894,0.0218707092267314,,,,,0.147272987827666,0.0224317779780068,missense,"S10I,R44N",0.0416813267311044,0.0921205083952021
PSD95-PDZ3 abundance,0,PRRIVIHRGITGLGFNIVGGEDGEGIFISFILAGGPADLSGELTKGDQILSVNGVDLRNASHEQAAIALKNAGQTVTIIAQYKP*,2,2,FALSE,FALSE,30.6666666666667,32,25,35,14,5,13,-0.485857131191758,0.166758836487624,-0.559368734729557,0.171344275492904,-0.381429866798899,0.103568030293069,-0.441558828399858,0.0782660588311173,0.0817352193319316,0.0195469287296727,0.0793853422587528,0.0236174712960157,0.0947762571371921,0.0118422395542501,0.0891760129150316,0.00940944416175415,missense,"S10I,R44T",-0.441558828399858,-0.76077360236081
PSD95-PDZ3 abundance,0,PRRIVIHRGITGLGFNIVGGEDGEGIFISFILAGGPADLSGELQKGDQILSVNGVDLRNASHEQAAIALKNAGQTVTIIAQYKP*,2,2,FALSE,FALSE,10,,,10,11,11,9,,,,,-0.14549922658115,0.140346611304166,-0.14549922658115,0.140346611304166,,,,,0.121753183817559,0.0160475987328146,0.124769427652771,0.0168730050047304,missense,"S10I,R44Q",-0.14549922658115,-0.238243576362631
PSD95-PDZ3 abundance,0,PRRIVIHRGITGLGFNIVGGEDGEGIFISFILAGGPADLSGELRKKDQILSVNGVDLRNASHEQAAIALKNAGQTVTIIAQYKP*,2,2,FALSE,FALSE,24,23,23,26,3,2,2,-0.82386572444048,0.242957798067778,-0.801103157174876,0.240233169784083,-0.899004966621359,0.225556904198805,-0.843940159376011,0.136178546951978,0.0421149507967762,0.0284787233059254,0.0460655493042594,0.0331128657517444,0.0355953660642577,0.0257907665626044,0.0408001943022373,0.0163719044079935,missense,"S10I,G46K",-0.843940159376011,-1.47095603199503
PSD95-PDZ3 abundance,0,PRRIVIHRGITGLGFNIVGGEDGEGIFISFILAGGPADLSGELRKTDQILSVNGVDLRNASHEQAAIALKNAGQTVTIIAQYKP*,2,2,FALSE,FALSE,14,,10,18,1,0,1,,,,,-0.998699534468454,0.315880278309116,-0.998699534468454,0.315880278309116,,,,,0.024196028340426,0.0361185774762203,0.0221944318531213,0.0379763320772614,missense,"S10I,G46T",-0.998699534468454,-1.74409839857849
PSD95-PDZ3 abundance,0,PRRIVIHRGITGLGFNIVGGEDGEGIFISFILAGGPADLSGELRKRDQILSVNGVDLRNASHEQAAIALKNAGQTVTIIAQYKP*,2,2,FALSE,FALSE,263.666666666667,282,212,297,47,55,37,-0.711219608067978,0.101749887950241,-0.522927777100859,0.080220324835967,-0.74959668312017,0.0536903127800876,-0.684593355464609,0.0408627826782483,0.055318962378922,0.0119267911068879,0.0844082312249542,0.0110572775992681,0.0526791001046144,0.0061390908360933,0.0599574749440754,0.0049126796167741,missense,"S10I,G46R",-0.684593355464609,-1.18971708862329
PSD95-PDZ3 abundance,0,PRRIVIHRGITGLGFNIVGGEDGEGIFISFILAGGPADLSGELRKSDQILSVNGVDLRNASHEQAAIALKNAGQTVTIIAQYKP*,2,2,FALSE,FALSE,34,37,34,31,3,3,1,-0.966541150054071,0.228627571138527,-0.797367940330942,0.201445655576233,-1.16523849106859,0.312482456308394,-0.927034304672281,0.136064065037342,0.025391001201748,0.0267989806885865,0.046580397999042,0.027766535967382,0.00515352831804583,0.0357300616187555,0.0308102991674757,0.0163581409554909,missense,"S10I,G46S",-0.927034304672281,-1.6176129403852
PSD95-PDZ3 abundance,0,PRRIVIHRGITGLGFNIVGGEDGEGIFISFILAGGPADLSGELRKMDQILSVNGVDLRNASHEQAAIALKNAGQTVTIIAQYKP*,2,2,FALSE,FALSE,19.6666666666667,19,15,25,5,1,3,-0.613230135180022,0.224098863019448,-0.869085387185816,0.326363095568472,-0.762773531049684,0.187716847482845,-0.728452276292535,0.131670655849095,0.0668049698562003,0.0262681402443519,0.036695126152953,0.0449847012367005,0.0511724248370664,0.0214640354747506,0.0546845881692901,0.0158299485429183,missense,"S10I,G46M",-0.728452276292535,-1.26712583638788
PSD95-PDZ3 abundance,0,PRRIVIHRGITGLGFNIVGGEDGEGIFISFILAGGPADLSGELRKLDQILSVNGVDLRNASHEQAAIALKNAGQTVTIIAQYKP*,2,2,FALSE,FALSE,23.3333333333333,15,28,27,1,1,6,-1.02528441642044,0.362484686556082,-1.02878014161098,0.319827385899095,-0.574002227042396,0.138516374903592,-0.687381326521156,0.119946848625747,0.018505306475179,0.0424892766281406,0.0146833824404142,0.0440838428037499,0.0727570296296525,0.0158383247142282,0.0596222944281154,0.0144204677145902,missense,"S10I,G46L",-0.687381326521156,-1.19463771467194
PSD95-PDZ3 abundance,0,PRRIVIHRGITGLGFNIVGGEDGEGIFISFILAGGPADLSGELRKEDQILSVNGVDLRNASHEQAAIALKNAGQTVTIIAQYKP*,2,2,FALSE,FALSE,16.3333333333333,11,15,23,3,5,1,-0.602511080424098,0.280200607305282,-0.457298128085685,0.183013019836876,-1.07379386568406,0.314123453592306,-0.610868375892413,0.137714952281731,0.0680614226102291,0.0328442043394435,0.0934543831744405,0.0252258485459211,0.0156095460359447,0.0359176975416264,0.0688209732340293,0.0165566169178099,missense,"S10I,G46E",-0.610868375892413,-1.05959627762469
PSD95-PDZ3 abundance,0,PRRIVIHRGITGLGFNIVGGEDGEGIFISFILAGGPADLSGELRKDDQILSVNGVDLRNASHEQAAIALKNAGQTVTIIAQYKP*,2,2,FALSE,FALSE,19,17,14,26,6,5,5,-0.525136144846799,0.222759517813557,-0.439645763103123,0.184779614539871,-0.618295315366599,0.149910609815936,-0.542610343451153,0.103176133327627,0.077131061035685,0.0261111465531305,0.095887520914719,0.0254693495299466,0.0676924420243027,0.0171411713454479,0.077027214284612,0.0124042283445863,missense,"S10I,G46D",-0.542610343451153,-0.93912434816517
PSD95-PDZ3 abundance,0,PRRIVIHRGITGLGFNIVGGEDGEGIFISFILAGGPADLSGELRKADQILSVNGVDLRNASHEQAAIALKNAGQTVTIIAQYKP*,2,2,FALSE,FALSE,191.333333333333,171,181,222,29,8,20,-0.750339201058612,0.11966973348572,-0.947444005453667,0.135605848324549,-0.812449471182379,0.0723714734493444,-0.821981950828398,0.0563315633935958,0.050733490854728,0.0140272971484657,0.0258944594110224,0.0186914165714834,0.0454923478724925,0.00827514362352938,0.0434400938999255,0.00677239544462171,missense,"S10I,G46A",-0.821981950828398,-1.43220091913001
PSD95-PDZ3 abundance,0,PRRIVIHRGITGLGFNIVGGEDGEGIFISFILAGGPADLSGELRKGKQILSVNGVDLRNASHEQAAIALKNAGQTVTIIAQYKP*,2,2,FALSE,FALSE,19.6666666666667,23,13,23,1,0,1,-1.1535610613643,0.349098397724259,,,-1.07379386568406,0.314123453592306,-1.10948261345497,0.233507776484298,0.00346913514410122,0.0409201793661201,,,0.0156095460359447,0.0359176975416264,0.00887566748247448,0.0280731956735607,missense,"S10I,D47K",-1.10948261345497,-1.93962485604643
PSD95-PDZ3 abundance,0,PRRIVIHRGITGLGFNIVGGEDGEGIFISFILAGGPADLSGELRKGTQILSVNGVDLRNASHEQAAIALKNAGQTVTIIAQYKP*,2,2,FALSE,FALSE,359,445,304,328,88,90,60,-0.716600391843501,0.104116260355654,-0.503761577720442,0.084433013004327,-0.633602482944713,0.0432318494845911,-0.619849039080393,0.0360944924735114,0.0546882443960837,0.0122041695878771,0.0870500303887639,0.0116379392035679,0.0659421804344653,0.00494324277985301,0.067741283646169,0.00433941757830446,missense,"S10I,D47T",-0.619849039080393,-1.07544668794838
PSD95-PDZ3 abundance,0,PRRIVIHRGITGLGFNIVGGEDGEGIFISFILAGGPADLSGELRKGSQILSVNGVDLRNASHEQAAIALKNAGQTVTIIAQYKP*,2,2,FALSE,FALSE,13.3333333333333,11,19,10,9,6,2,-0.449211478850348,0.25679591196884,-0.471131648895677,0.168926842282585,-0.818628533008697,0.322262931121883,-0.521496088979449,0.12927578949851,0.0860307035752694,0.0301007820338131,0.0915476210155475,0.0232842611009829,0.0447858177766635,0.0368483866981057,0.0795656505037817,0.0155420285743235,missense,"S10I,D47S",-0.521496088979449,-0.901858770996733
PSD95-PDZ3 abundance,0,PRRIVIHRGITGLGFNIVGGEDGEGIFISFILAGGPADLSGELRKGMQILSVNGVDLRNASHEQAAIALKNAGQTVTIIAQYKP*,2,2,FALSE,FALSE,40.3333333333333,36,40,45,32,33,32,-0.247941021809684,0.155254774740938,-0.225429445311355,0.110993850647125,-0.217665917158069,0.0707702547603063,-0.223517816634566,0.0557000250239354,0.10962297227915,0.0181984600080113,0.125414318480797,0.0152989883913646,0.113501455603447,0.00809205608927122,0.115389735131516,0.00669646949263086,missense,"S10I,D47M",-0.223517816634566,-0.375942389839778
PSD95-PDZ3 abundance,0,PRRIVIHRGITGLGFNIVGGEDGEGIFISFILAGGPADLSGELRKGHQILSVNGVDLRNASHEQAAIALKNAGQTVTIIAQYKP*,2,2,FALSE,FALSE,14.6666666666667,13,18,13,3,2,3,-0.652644283279761,0.269753834272038,-0.73838666195784,0.243638807432048,-0.562440313407586,0.196523221474324,-0.63686654341014,0.133060085507577,0.0621849715396281,0.0316196675638405,0.054710162737151,0.0335822864497168,0.0740790490847056,0.0224709793175205,0.0656953743573331,0.0159969910768523,missense,"S10I,D47H",-0.63686654341014,-1.10548171104921
PSD95-PDZ3 abundance,0,PRRIVIHRGITGLGFNIVGGEDGEGIFISFILAGGPADLSGELRKGPQILSVNGVDLRNASHEQAAIALKNAGQTVTIIAQYKP*,2,2,FALSE,FALSE,16.3333333333333,20,15,14,1,0,0,-1.11161827485463,0.35291461572006,,,,,-1.11161827485463,0.35291461572006,0.00838553223523361,0.0413675040341975,,,,,0.00861891012189428,0.042428741399261,missense,"S10I,D47P",-1.11161827485463,-1.94339418897748
PSD95-PDZ3 abundance,0,PRRIVIHRGITGLGFNIVGGEDGEGIFISFILAGGPADLSGELRKGLQILSVNGVDLRNASHEQAAIALKNAGQTVTIIAQYKP*,2,2,FALSE,FALSE,148.333333333333,141,114,190,3,1,3,-1.35065844831099,0.200149143574406,-1.24816547984672,0.315410619783777,-1.3835619656039,0.179025330641578,-1.35060379946654,0.122890730005526,-0.0196339798487752,0.0234608319844227,-0.0155558940900933,0.0434750518380193,-0.0198101489716292,0.0204702246990428,-0.0201128413280617,0.0147743923643753,missense,"S10I,D47L",-1.35060379946654,-2.36519139339687
PSD95-PDZ3 abundance,0,PRRIVIHRGITGLGFNIVGGEDGEGIFISFILAGGPADLSGELRKGDNILSVNGVDLRNASHEQAAIALKNAGQTVTIIAQYKP*,2,2,FALSE,FALSE,10,10,,,1,0,1,-0.903603677175626,0.380904176907144,,,,,-0.903603677175626,0.380904176907144,0.0327683271815439,0.0446483494108043,,,,,0.0336272185881964,0.0457937532196488,missense,"S10I,Q48N",-0.903603677175626,-1.57625908352743
PSD95-PDZ3 abundance,0,PRRIVIHRGITGLGFNIVGGEDGEGIFISFILAGGPADLSGELRKGDTILSVNGVDLRNASHEQAAIALKNAGQTVTIIAQYKP*,2,2,FALSE,FALSE,11.6666666666667,13,12,10,1,0,0,-0.982339620203576,0.36825036423087,,,,,-0.982339620203576,0.36825036423087,0.0235391558869531,0.043165110622675,,,,,0.0241612831557864,0.0442724635879884,missense,"S10I,Q48T",-0.982339620203576,-1.71522398824475
PSD95-PDZ3 abundance,0,PRRIVIHRGITGLGFNIVGGEDGEGIFISFILAGGPADLSGELRKGDRILSVNGVDLRNASHEQAAIALKNAGQTVTIIAQYKP*,2,2,FALSE,FALSE,33.6666666666667,55,14,32,46,36,44,-0.270630817252968,0.114069201085259,0.0353025748353504,0.136897912868649,-0.0512354901638897,0.0746083036513827,-0.0907489708092882,0.0568088647774915,0.106963348215068,0.0133708209461496,0.161352671157318,0.0188695100455438,0.132531546066731,0.00853090864116814,0.131351712262742,0.00682977843780125,missense,"S10I,Q48R",-0.0907489708092882,-0.141612180535123
PSD95-PDZ3 abundance,0,PRRIVIHRGITGLGFNIVGGEDGEGIFISFILAGGPADLSGELRKGDSILSVNGVDLRNASHEQAAIALKNAGQTVTIIAQYKP*,2,2,FALSE,FALSE,196.666666666667,209,182,199,6,15,6,-1.25506376814049,0.156752622727962,-0.783301961878428,0.0994365515174026,-1.09444237797396,0.128760172233645,-0.97111505958682,0.0703334979699901,-0.00842868218907705,0.0183740328799917,0.0485192012733095,0.0137059723441668,0.0132485411169174,0.0147227749752751,0.0255107426525459,0.00845576143392506,missense,"S10I,Q48S",-0.97111505958682,-1.69541321394505
PSD95-PDZ3 abundance,0,PRRIVIHRGITGLGFNIVGGEDGEGIFISFILAGGPADLSGELRKGDQKLSVNGVDLRNASHEQAAIALKNAGQTVTIIAQYKP*,2,2,FALSE,FALSE,10,,,10,0,0,1,,,,,-0.818628533008697,0.322262931121883,-0.818628533008697,0.322262931121883,,,,,0.0447858177766635,0.0368483866981057,0.0438432545828162,0.038743678946933,missense,"S10I,I49K",-0.818628533008697,-1.42628230852003
PSD95-PDZ3 abundance,0,PRRIVIHRGITGLGFNIVGGEDGEGIFISFILAGGPADLSGELRKGDQRLSVNGVDLRNASHEQAAIALKNAGQTVTIIAQYKP*,2,2,FALSE,FALSE,59,46,49,82,4,0,4,-0.944954339724169,0.193445293206492,,,-1.02615104708056,0.157774375869476,-0.99371507790556,0.122265069071858,0.0279213369363156,0.0226750284365205,,,0.0210571505655067,0.0180403349303986,0.0227936822357992,0.0146991730201606,missense,"S10I,I49R",-0.99371507790556,-1.73530108816735
PSD95-PDZ3 abundance,0,PRRIVIHRGITGLGFNIVGGEDGEGIFISFILAGGPADLSGELRKGDQSLSVNGVDLRNASHEQAAIALKNAGQTVTIIAQYKP*,2,2,FALSE,FALSE,13.3333333333333,14,11,15,0,0,1,,,,,-0.942844532509441,0.317487971208832,-0.942844532509441,0.317487971208832,,,,,0.0305826354008289,0.0363024052886662,0.0289095332640926,0.0381696150506863,missense,"S10I,I49S",-0.942844532509441,-1.64551718234202
PSD95-PDZ3 abundance,0,PRRIVIHRGITGLGFNIVGGEDGEGIFISFILAGGPADLSGELRKGDQIKSVNGVDLRNASHEQAAIALKNAGQTVTIIAQYKP*,2,2,FALSE,FALSE,18,17,16,21,1,7,1,-1.06284607944962,0.358012991860848,-0.387721763262411,0.166461984062418,-1.04592426573523,0.314726898252218,-0.608375279961515,0.136100248324431,0.0141024504366998,0.0419651191121155,0.103044536066142,0.0229445140152044,0.0187962290108093,0.035986696982865,0.0691207027374952,0.0163624910482965,missense,"S10I,L50K",-0.608375279961515,-1.0551960910623
PSD95-PDZ3 abundance,0,PRRIVIHRGITGLGFNIVGGEDGEGIFISFILAGGPADLSGELRKGDQITSVNGVDLRNASHEQAAIALKNAGQTVTIIAQYKP*,2,2,FALSE,FALSE,15.5,15,,16,1,0,2,-1.02528441642044,0.362484686556082,,,-0.750267535466965,0.230388556401805,-0.829398400321226,0.194438805414312,0.018505306475179,0.0424892766281406,,,0.0526023930920953,0.0263432303168039,0.0425484600496531,0.023376174931358,missense,"S10I,L50T",-0.829398400321226,-1.44529057243798
PSD95-PDZ3 abundance,0,PRRIVIHRGITGLGFNIVGGEDGEGIFISFILAGGPADLSGELRKGDQIRSVNGVDLRNASHEQAAIALKNAGQTVTIIAQYKP*,2,2,FALSE,FALSE,230.666666666667,265,212,215,8,8,10,-1.22460973711974,0.144111837020571,-0.945284855563586,0.123078351585762,-1.02919699626061,0.0999607001899595,-1.04725980758488,0.0683197785556668,-0.00485895966982661,0.0168923210708081,0.0261920687732617,0.0169646720170586,0.0207088687669814,0.0114297679922111,0.0163563305715112,0.00821366440400559,missense,"S10I,L50R",-1.04725980758488,-1.82980479221723
PSD95-PDZ3 abundance,0,PRRIVIHRGITGLGFNIVGGEDGEGIFISFILAGGPADLSGELRKGDQISSVNGVDLRNASHEQAAIALKNAGQTVTIIAQYKP*,2,2,FALSE,FALSE,11.5,,11,12,3,0,4,,,,,-0.449786227541651,0.176972283360634,-0.449786227541651,0.176972283360634,,,,,0.0869602120054872,0.020235473901443,0.0881868836043529,0.0212762830188399,missense,"S10I,L50S",-0.449786227541651,-0.775294540243078
PSD95-PDZ3 abundance,0,PRRIVIHRGITGLGFNIVGGEDGEGIFISFILAGGPADLSGELRKGDQIMSVNGVDLRNASHEQAAIALKNAGQTVTIIAQYKP*,2,2,FALSE,FALSE,18,11,17,26,8,35,22,-0.308162624310908,0.242640692059456,0.00855421288675741,0.129524721820163,-0.164399319791445,0.0885521515967342,-0.125856476478738,0.0699936245488608,0.102563991796485,0.0284415531704472,0.157665774301739,0.017853216227459,0.119592097710576,0.0101252846972699,0.127130954003175,0.00841490055468899,missense,"S10I,L50M",-0.125856476478738,-0.203575129000554
PSD95-PDZ3 abundance,0,PRRIVIHRGITGLGFNIVGGEDGEGIFISFILAGGPADLSGELRKGDQIISVNGVDLRNASHEQAAIALKNAGQTVTIIAQYKP*,2,2,FALSE,FALSE,17,,,17,6,9,15,,,,,-0.151565847587857,0.108239559299555,-0.151565847587857,0.108239559299555,,,,,0.12105951049923,0.0123763944032213,0.124040075332421,0.0130129727308706,missense,"S10I,L50I",-0.151565847587857,-0.248950851562902
PSD95-PDZ3 abundance,0,PRRIVIHRGITGLGFNIVGGEDGEGIFISFILAGGPADLSGELRKGDQIQSVNGVDLRNASHEQAAIALKNAGQTVTIIAQYKP*,2,2,FALSE,FALSE,22,23,21,22,2,2,1,-0.945546463685295,0.273383963602236,-0.777827317259967,0.241406229457237,-1.06017587487082,0.314411605744406,-0.903279061175256,0.15683456358781,0.0278519300904114,0.0320451795234549,0.0492738063615766,0.0332745560275329,0.0171666627350034,0.0359506456126052,0.0336662451621047,0.0188552495264506,missense,"S10I,L50Q",-0.903279061175256,-1.57568615292133
PSD95-PDZ3 abundance,0,PRRIVIHRGITGLGFNIVGGEDGEGIFISFILAGGPADLSGELRKGDQIHSVNGVDLRNASHEQAAIALKNAGQTVTIIAQYKP*,2,2,FALSE,FALSE,18,18,,,1,0,0,-1.07999941252569,0.356133214759747,,,,,-1.07999941252569,0.356133214759747,0.0120917924939091,0.0417447777509209,,,,,0.0124202503706002,0.0428156936541121,missense,"S10I,L50H",-1.07999941252569,-1.88758851723679
PSD95-PDZ3 abundance,0,PRRIVIHRGITGLGFNIVGGEDGEGIFISFILAGGPADLSGELRKGDQIPSVNGVDLRNASHEQAAIALKNAGQTVTIIAQYKP*,2,2,FALSE,FALSE,18,25,13,16,9,13,5,-0.519193344146558,0.191448704846164,-0.17620959421353,0.153816442979299,-0.469557884212205,0.157086475625831,-0.369220889234003,0.0953140070121922,0.0778276568154888,0.0224409948392382,0.13219860361173,0.0212014986580002,0.0846994690521402,0.0179616786167503,0.0978727559160586,0.0114590135265338,missense,"S10I,L50P",-0.369220889234003,-0.633100846602207
PSD95-PDZ3 abundance,0,PRRIVIHRGITGLGFNIVGGEDGEGIFISFILAGGPADLSGELRKGDQILKVNGVDLRNASHEQAAIALKNAGQTVTIIAQYKP*,2,2,FALSE,FALSE,16,21,17,10,59,14,35,0.0974153446253282,0.175802513759052,-0.225885926805653,0.143834597073883,0.27056781015267,0.109007635758746,0.0910135259057474,0.0778857483911135,0.150104522901776,0.0206069991811231,0.125351398733068,0.0198256373490989,0.169327377376,0.0124642182751244,0.153203893004736,0.00936372178985001,missense,"S10I,S51K",0.0910135259057474,0.179189311970296
PSD95-PDZ3 abundance,0,PRRIVIHRGITGLGFNIVGGEDGEGIFISFILAGGPADLSGELRKGDQILNVNGVDLRNASHEQAAIALKNAGQTVTIIAQYKP*,2,2,FALSE,FALSE,17.5,,16,19,11,8,18,,,-0.353556713621251,0.16149210942847,-0.129785302737583,0.100480829381349,-0.192237726099416,0.0853146581391512,,,0.107753722158913,0.0222594845844025,0.123549954983007,0.0114892409247962,0.119150346942827,0.0102568536595371,missense,"S10I,S51N",-0.192237726099416,-0.320734632955182
PSD95-PDZ3 abundance,0,PRRIVIHRGITGLGFNIVGGEDGEGIFISFILAGGPADLSGELRKGDQILTVNGVDLRNASHEQAAIALKNAGQTVTIIAQYKP*,2,2,FALSE,FALSE,18,23,10,21,11,9,17,-0.433948785015441,0.190202908269174,-0.203166904977073,0.172999176905421,-0.177957034293687,0.0997317843448005,-0.226959088530583,0.0786662801385624,0.0878197469321165,0.0222949666141977,0.128482906012004,0.0238455768834094,0.118041873162621,0.011403593155551,0.114976012296425,0.009457560294098,missense,"S10I,S51T",-0.226959088530583,-0.382016058392482
PSD95-PDZ3 abundance,0,PRRIVIHRGITGLGFNIVGGEDGEGIFISFILAGGPADLSGELRKGDQILIVNGVDLRNASHEQAAIALKNAGQTVTIIAQYKP*,2,2,FALSE,FALSE,14.6666666666667,24,10,10,0,5,1,,,-0.353556713621251,0.195043454306072,-0.818628533008697,0.322262931121883,-0.47824183532722,0.166862081692105,,,0.107753722158913,0.0268840798462517,0.0447858177766635,0.0368483866981057,0.0847658418840225,0.0200607960058886,missense,"S10I,S51I",-0.47824183532722,-0.825517229811823
PSD95-PDZ3 abundance,0,PRRIVIHRGITGLGFNIVGGEDGEGIFISFILAGGPADLSGELRKGDQILPVNGVDLRNASHEQAAIALKNAGQTVTIIAQYKP*,2,2,FALSE,FALSE,667.333333333333,711,615,676,28,24,17,-1.05765703858661,0.103058788100296,-0.903293418254708,0.0887320495227204,-1.16436269865695,0.076514924197498,-1.05413735182103,0.0505095476522779,0.0147106929386323,0.012080216127632,0.0319800156566223,0.0122305027501562,0.00525366871377447,0.0087489166228036,0.0155294859670102,0.00607245050239595,missense,"S10I,S51P",-1.05413735182103,-1.8419433053627
PSD95-PDZ3 abundance,0,PRRIVIHRGITGLGFNIVGGEDGEGIFISFILAGGPADLSGELRKGDQILRVNGVDLRNASHEQAAIALKNAGQTVTIIAQYKP*,2,2,FALSE,FALSE,29.6666666666667,29,35,25,18,3,18,-0.364006517715429,0.157181117411752,-0.661602558256948,0.208301522791924,-0.21239875714105,0.0951268586793864,-0.307147960536117,0.0758030116894444,0.096018152143504,0.0184242596339167,0.0652938041218975,0.0287115237512463,0.114103716460544,0.0108770539068558,0.105335400199702,0.00911332723835894,missense,"S10I,S51R",-0.307147960536117,-0.523545308301676
PSD95-PDZ3 abundance,0,PRRIVIHRGITGLGFNIVGGEDGEGIFISFILAGGPADLSGELRKGDQILLVNGVDLRNASHEQAAIALKNAGQTVTIIAQYKP*,2,2,FALSE,FALSE,78.3333333333333,67,75,93,28,24,22,-0.472460220439609,0.120688510249172,-0.476511296648937,0.102163198149341,-0.552029719929568,0.0729877809111617,-0.51597364851464,0.0532865782349895,0.0833055616609241,0.0141467148489372,0.0908061099494216,0.0140818033917984,0.0752694235807711,0.00834561383119152,0.0802295793634468,0.00640631571285573,missense,"S10I,S51L",-0.51597364851464,-0.892111946567046
PSD95-PDZ3 abundance,0,PRRIVIHRGITGLGFNIVGGEDGEGIFISFILAGGPADLSGELRKGDQILEVNGVDLRNASHEQAAIALKNAGQTVTIIAQYKP*,2,2,FALSE,FALSE,26.6666666666667,22,32,26,13,61,36,-0.370475535822397,0.188866694162112,-0.0111460084715408,0.109100124950907,-0.0135270064807843,0.0785361206734632,-0.0492949773535417,0.0603927057253515,0.0952598748698601,0.0221383399402028,0.154950367492166,0.015037964133949,0.136843232749767,0.0089800255160292,0.136335469494535,0.00726064146817642,missense,"S10I,S51E",-0.0492949773535417,-0.0684480063448743
PSD95-PDZ3 abundance,0,PRRIVIHRGITGLGFNIVGGEDGEGIFISFILAGGPADLSGELRKGDQILDVNGVDLRNASHEQAAIALKNAGQTVTIIAQYKP*,2,2,FALSE,FALSE,178,206,138,190,183,236,140,-0.248123177583716,0.110710685166516,-0.0389218917388569,0.0867070428535583,-0.206776570971552,0.0342327069483502,-0.189028814714738,0.0306005043645569,0.109601620571452,0.0129771466276916,0.15112184083786,0.0119513832012504,0.114746571936789,0.00391425727732445,0.119536134510837,0.00367890936940005,missense,"S10I,S51D",-0.189028814714738,-0.315071068797961
PSD95-PDZ3 abundance,0,PRRIVIHRGITGLGFNIVGGEDGEGIFISFILAGGPADLSGELRKGDQILAVNGVDLRNASHEQAAIALKNAGQTVTIIAQYKP*,2,2,FALSE,FALSE,15,,,15,1,7,15,,,,,-0.113221574327878,0.111510426050931,-0.113221574327878,0.111510426050931,,,,,0.125443895025935,0.0127503938653161,0.128649970139331,0.0134062088094116,missense,"S10I,S51A",-0.113221574327878,-0.181275174164379
PSD95-PDZ3 abundance,0,PRRIVIHRGITGLGFNIVGGEDGEGIFISFILAGGPADLSGELRKGDQILGVNGVDLRNASHEQAAIALKNAGQTVTIIAQYKP*,2,2,FALSE,FALSE,110.666666666667,119,119,94,87,101,54,-0.352499779215287,0.106189012083039,-0.236743463439677,0.075692163507898,-0.282663541181469,0.0523811848048143,-0.27976135522371,0.0399143891544207,0.0973669346255043,0.0124471308074614,0.123854835401368,0.0104331323228545,0.106069457215875,0.00598940171825947,0.108627922364682,0.00479866012941137,missense,"S10I,S51G",-0.27976135522371,-0.475209353318339
PSD95-PDZ3 abundance,0,PRRIVIHRGITGLGFNIVGGEDGEGIFISFILAGGPADLSGELRKGDQILVVNGVDLRNASHEQAAIALKNAGQTVTIIAQYKP*,2,2,FALSE,FALSE,32.6666666666667,30,40,28,15,23,7,-0.42060873867806,0.172408307449585,-0.317797529167757,0.116284948755303,-0.537918881753936,0.129658705384866,-0.416867206808063,0.0773642166994763,0.0893834237992591,0.0202091413510831,0.112682637992079,0.0160282940967045,0.0768828937367085,0.0148255156066657,0.0921445338563058,0.00930102126034418,missense,"S10I,S51V",-0.416867206808063,-0.717194155543211
PSD95-PDZ3 abundance,0,PRRIVIHRGITGLGFNIVGGEDGEGIFISFILAGGPADLSGELRKGDQIL*VNGVDLRNASHEQAAIALKNAGQTVTIIAQYKP*,2,2,FALSE,TRUE,11,,10,12,2,1,6,,,-0.765343972721382,0.333258238888203,-0.325570228040907,0.153067119068721,-0.402183003102056,0.139096705205983,,,0.0509944651374253,0.0459351026957934,0.101163394381322,0.0175020948719542,0.0939099248430889,0.0167227365254696,stop,"S10I,S51*",-0.402183003102056,-0.69127728847615
PSD95-PDZ3 abundance,0,PRRIVIHRGITGLGFNIVGGEDGEGIFISFILAGGPADLSGELRKGDQILYVNGVDLRNASHEQAAIALKNAGQTVTIIAQYKP*,2,2,FALSE,FALSE,228.333333333333,278,189,218,305,313,286,-0.184777522110618,0.107398140723126,-0.0471405420727819,0.0845941234852575,-0.0300473646524887,0.027653313190532,-0.0403485206086166,0.0255310668841478,0.117026792388113,0.0125888609361346,0.149989011989069,0.0116601460858692,0.134954251773323,0.00316195218103805,0.137411046653321,0.00306944225663355,missense,"S10I,S51Y",-0.0403485206086166,-0.0526579686403046
PSD95-PDZ3 abundance,0,PRRIVIHRGITGLGFNIVGGEDGEGIFISFILAGGPADLSGELRKGDQILSKNGVDLRNASHEQAAIALKNAGQTVTIIAQYKP*,2,2,FALSE,FALSE,11,,,11,0,0,1,,,,,-0.847827221157793,0.320967714290994,-0.847827221157793,0.320967714290994,,,,,0.0414471633796166,0.0367002882169173,0.0403328769064823,0.0385879630385352,missense,"S10I,V52K",-0.847827221157793,-1.47781649685216
PSD95-PDZ3 abundance,0,PRRIVIHRGITGLGFNIVGGEDGEGIFISFILAGGPADLSGELRKGDQILSNNGVDLRNASHEQAAIALKNAGQTVTIIAQYKP*,2,2,FALSE,FALSE,10,,10,,1,2,1,,,-0.587996853313661,0.255781378011287,,,-0.587996853313661,0.255781378011287,,,0.0754393465902426,0.0352559741833165,,,0.0715706749286482,0.0307510130183897,missense,"S10I,V52N",-0.587996853313661,-1.01922921229636
PSD95-PDZ3 abundance,0,PRRIVIHRGITGLGFNIVGGEDGEGIFISFILAGGPADLSGELRKGDQILSRNGVDLRNASHEQAAIALKNAGQTVTIIAQYKP*,2,2,FALSE,FALSE,52.3333333333333,51,61,45,2,2,2,-0.796564945653036,0.293633051307201,-0.612382707159123,0.253345020906163,-0.98995728995459,0.223528376490025,-0.81777489265882,0.145567188333201,0.0453150593395241,0.034418711760466,0.0720780892528308,0.0349201555875007,0.02519563945094,0.0255588193970377,0.0439458824821425,0.0175006426905993,missense,"S10I,V52R",-0.81777489265882,-1.42477567704625
PSD95-PDZ3 abundance,0,PRRIVIHRGITGLGFNIVGGEDGEGIFISFILAGGPADLSGELRKGDQILSINGVDLRNASHEQAAIALKNAGQTVTIIAQYKP*,2,2,FALSE,FALSE,10,,,10,11,4,11,,,,,-0.0840228861787822,0.133358651075182,-0.0840228861787822,0.133358651075182,,,,,0.128782549422982,0.0152485770772609,0.132160347815664,0.0160328857683566,missense,"S10I,V52I",-0.0840228861787822,-0.129740985832252
PSD95-PDZ3 abundance,0,PRRIVIHRGITGLGFNIVGGEDGEGIFISFILAGGPADLSGELRKGDQILSQNGVDLRNASHEQAAIALKNAGQTVTIIAQYKP*,2,2,FALSE,FALSE,18,24,12,18,3,0,0,-0.836637934036064,0.241421447551214,,,,,-0.836637934036064,0.241421447551214,0.0406178339066387,0.0282986372925925,,,,,0.0416780956891084,0.029024607398269,missense,"S10I,V52Q",-0.836637934036064,-1.45806797846363
PSD95-PDZ3 abundance,0,PRRIVIHRGITGLGFNIVGGEDGEGIFISFILAGGPADLSGELRKGDQILSLNGVDLRNASHEQAAIALKNAGQTVTIIAQYKP*,2,2,FALSE,FALSE,41.6666666666667,53,35,37,34,17,45,-0.355956425425858,0.130117180462432,-0.392997368923378,0.126988150965962,-0.0817730277218038,0.0692770217116748,-0.189513996717394,0.0550949357785435,0.0969617577932304,0.0152519129215314,0.102317365783338,0.0175035845332161,0.129039804125377,0.00792131591566573,0.119477804079607,0.0066237233552576,missense,"S10I,V52L",-0.189513996717394,-0.315927390170091
PSD95-PDZ3 abundance,0,PRRIVIHRGITGLGFNIVGGEDGEGIFISFILAGGPADLSGELRKGDQILSDNGVDLRNASHEQAAIALKNAGQTVTIIAQYKP*,2,2,FALSE,FALSE,16.3333333333333,21,15,13,0,1,2,,,-0.869085387185816,0.326363095568472,-0.686656312908331,0.233239509634203,-0.748330822838615,0.189760960631478,,,0.036695126152953,0.0449847012367005,0.059875866708871,0.0266692157684966,0.0522947134709131,0.0228137865865403,missense,"S10I,V52D",-0.748330822838615,-1.30221045238993
PSD95-PDZ3 abundance,0,PRRIVIHRGITGLGFNIVGGEDGEGIFISFILAGGPADLSGELRKGDQILSANGVDLRNASHEQAAIALKNAGQTVTIIAQYKP*,2,2,FALSE,FALSE,49,43,55,49,65,15,36,-0.0994989319411181,0.126862308835196,-0.508685082774782,0.107918263318546,-0.181564095952648,0.0711929006481847,-0.248140575164941,0.053814924395395,0.127022871512435,0.0148703874500069,0.0863713923720448,0.0148750606281397,0.117629432295188,0.00814038252588213,0.112429493170184,0.0064698355037927,missense,"S10I,V52A",-0.248140575164941,-0.419400296882773
PSD95-PDZ3 abundance,0,PRRIVIHRGITGLGFNIVGGEDGEGIFISFILAGGPADLSGELRKGDQILSGNGVDLRNASHEQAAIALKNAGQTVTIIAQYKP*,2,2,FALSE,FALSE,47.3333333333333,55,52,35,2,1,2,-1.20718675816648,0.253667862080134,-1.18716615758321,0.316291724476188,-0.990069263776217,0.223538704204332,-1.10740099332107,0.148170442632541,-0.00281669471385101,0.0297341221942193,-0.00714796952716018,0.0435965001018842,0.0251828360712121,0.0255600002949125,0.00912592779592949,0.017813615853351,missense,"S10I,V52G",-1.10740099332107,-1.93595090318017
PSD95-PDZ3 abundance,0,PRRIVIHRGITGLGFNIVGGEDGEGIFISFILAGGPADLSGELRKGDQILSVNKVDLRNASHEQAAIALKNAGQTVTIIAQYKP*,2,2,FALSE,FALSE,47.3333333333333,53,54,35,23,25,8,-0.463118289527109,0.146958041754425,-0.373247797037454,0.110997053555441,-0.565371956350159,0.120275286974915,-0.46196874372261,0.0713200521294047,0.0844005924346469,0.0172259439375449,0.105039574890019,0.0152994298685894,0.0737438373604387,0.0137525909953358,0.0867222550352595,0.0085743687384731,missense,"S10I,G54K",-0.46196874372261,-0.796796057024343
PSD95-PDZ3 abundance,0,PRRIVIHRGITGLGFNIVGGEDGEGIFISFILAGGPADLSGELRKGDQILSVNNVDLRNASHEQAAIALKNAGQTVTIIAQYKP*,2,2,FALSE,FALSE,14.5,16,13,,13,12,6,-0.274907052510547,0.206573596237568,-0.196689146080175,0.155706734314627,,,-0.225028045131951,0.124340670097925,0.106462101818945,0.0242138854416127,0.129375776721399,0.0214620495356108,,,0.115208169700346,0.0149487096935097,missense,"S10I,G54N",-0.225028045131951,-0.378607865747852
PSD95-PDZ3 abundance,0,PRRIVIHRGITGLGFNIVGGEDGEGIFISFILAGGPADLSGELRKGDQILSVNTVDLRNASHEQAAIALKNAGQTVTIIAQYKP*,2,2,FALSE,FALSE,13.5,10,,17,1,2,3,-0.903603677175626,0.380904176907144,,,-0.644624152555647,0.192256780995036,-0.69720607984762,0.171633188466683,0.0327683271815439,0.0446483494108043,,,0.0646819338945713,0.0219831433506039,0.0584411251037746,0.0206343966631292,missense,"S10I,G54T",-0.69720607984762,-1.21197790083569
PSD95-PDZ3 abundance,0,PRRIVIHRGITGLGFNIVGGEDGEGIFISFILAGGPADLSGELRKGDQILSVNRVDLRNASHEQAAIALKNAGQTVTIIAQYKP*,2,2,FALSE,FALSE,199,180,183,234,39,35,42,-0.632370837545226,0.0958515953105481,-0.562693076580167,0.0770092410865289,-0.600622758654188,0.0527955951965969,-0.596001415503004,0.0396455443623366,0.0645613589456847,0.0112354124172591,0.0789271270775973,0.0106146735025552,0.0697131683964489,0.00603678648669981,0.0706083359264706,0.00476633858291888,missense,"S10I,G54R",-0.596001415503004,-1.03335685437656
PSD95-PDZ3 abundance,0,PRRIVIHRGITGLGFNIVGGEDGEGIFISFILAGGPADLSGELRKGDQILSVNSVDLRNASHEQAAIALKNAGQTVTIIAQYKP*,2,2,FALSE,FALSE,31.3333333333333,45,29,20,20,24,21,-0.455955619488686,0.153588128297043,-0.224628637741541,0.121040149956593,-0.098274495314375,0.0954140187441997,-0.206157258886176,0.0673447341778389,0.0852401773328398,0.01800310112963,0.125524698881539,0.0166837337228909,0.127152983147176,0.0109098885399787,0.11747688761102,0.00809644084930737,missense,"S10I,G54S",-0.206157258886176,-0.345301895034397
PSD95-PDZ3 abundance,0,PRRIVIHRGITGLGFNIVGGEDGEGIFISFILAGGPADLSGELRKGDQILSVNMVDLRNASHEQAAIALKNAGQTVTIIAQYKP*,2,2,FALSE,FALSE,15.6666666666667,18,10,19,0,1,0,,,-0.765343972721382,0.333258238888203,,,-0.765343972721382,0.333258238888203,,,0.0509944651374253,0.0459351026957934,,,0.0502493276903044,0.0400655767914603,missense,"S10I,G54M",-0.765343972721382,-1.33223779011498
PSD95-PDZ3 abundance,0,PRRIVIHRGITGLGFNIVGGEDGEGIFISFILAGGPADLSGELRKGDQILSVNIVDLRNASHEQAAIALKNAGQTVTIIAQYKP*,2,2,FALSE,FALSE,12,11,13,,0,1,0,,,-0.832471918767772,0.328500093254733,,,-0.832471918767771,0.328500093254733,,,0.0417417933784744,0.045279257219792,,,0.0421789499371625,0.0394935343720477,missense,"S10I,G54I",-0.832471918767771,-1.45071517499744
PSD95-PDZ3 abundance,0,PRRIVIHRGITGLGFNIVGGEDGEGIFISFILAGGPADLSGELRKGDQILSVNHVDLRNASHEQAAIALKNAGQTVTIIAQYKP*,2,2,FALSE,FALSE,13.6666666666667,16,14,11,2,6,3,-0.836637934036064,0.28731975697675,-0.392997368923378,0.176354878732824,-0.51126256794402,0.199757614408455,-0.513264904206981,0.120101209745168,0.0406178339066387,0.0336786879216937,0.102317365783338,0.0243081146096257,0.0799308464000645,0.0228408082679231,0.0805552349374216,0.0144390255972232,missense,"S10I,G54H",-0.513264904206981,-0.887331151670314
PSD95-PDZ3 abundance,0,PRRIVIHRGITGLGFNIVGGEDGEGIFISFILAGGPADLSGELRKGDQILSVNPVDLRNASHEQAAIALKNAGQTVTIIAQYKP*,2,2,FALSE,FALSE,13,10,15,14,0,4,1,,,-0.514391148370374,0.195083211668161,-0.921708266234485,0.318174495689095,-0.625678246643161,0.166311179143707,,,0.0855848890585877,0.0268895598563381,0.0329994113866439,0.0363809042939299,0.0670404740757332,0.0199945643999392,missense,"S10I,G54P",-0.625678246643161,-1.08573494058606
PSD95-PDZ3 abundance,0,PRRIVIHRGITGLGFNIVGGEDGEGIFISFILAGGPADLSGELRKGDQILSVNEVDLRNASHEQAAIALKNAGQTVTIIAQYKP*,2,2,FALSE,FALSE,33.3333333333333,33,30,37,29,40,17,-0.25137079203803,0.159518360671149,-0.102603889270243,0.113897553242603,-0.351474751658452,0.089773620811669,-0.255334743255559,0.0644873895704658,0.109220945762147,0.0186982236911001,0.142344146080075,0.0156992241885839,0.0982014033755102,0.0102649506831003,0.111564582838044,0.00775291998042113,missense,"S10I,G54E",-0.255334743255559,-0.432097634906378
PSD95-PDZ3 abundance,0,PRRIVIHRGITGLGFNIVGGEDGEGIFISFILAGGPADLSGELRKGDQILSVNDVDLRNASHEQAAIALKNAGQTVTIIAQYKP*,2,2,FALSE,FALSE,19,25,12,20,30,49,14,-0.157879144893806,0.171234147571608,0.183760250262879,0.139197030615486,-0.222490494815119,0.106574009888626,-0.0891424096191066,0.0758622833939715,0.120179732726839,0.0200715101470314,0.181815536800169,0.0191864120677204,0.112949800771341,0.0121859511259102,0.131544859177729,0.00912045310878668,missense,"S10I,G54D",-0.0891424096191066,-0.138776682360714
PSD95-PDZ3 abundance,0,PRRIVIHRGITGLGFNIVGGEDGEGIFISFILAGGPADLSGELRKGDQILSVNAVDLRNASHEQAAIALKNAGQTVTIIAQYKP*,2,2,FALSE,FALSE,65.6666666666667,55,62,80,29,31,23,-0.430015378043732,0.130741053734415,-0.356015276000539,0.092468085572083,-0.49436347899468,0.0726470269009845,-0.439710389673506,0.052346878203807,0.0882808081110034,0.0153250413184466,0.107414842868926,0.0127454643612335,0.0818631324445163,0.00830665112613504,0.0893982392701311,0.0062933413903427,missense,"S10I,G54A",-0.439710389673506,-0.757511202729778
PSD95-PDZ3 abundance,0,PRRIVIHRGITGLGFNIVGGEDGEGIFISFILAGGPADLSGELRKGDQILSVNGNDLRNASHEQAAIALKNAGQTVTIIAQYKP*,2,2,FALSE,FALSE,15.5,19,,12,8,4,14,-0.472181280640583,0.207727382513218,,,-0.065996843061103,0.120053340214707,-0.167697746329897,0.10394282447446,0.0833382580774156,0.0243491285182281,,,0.130843694355552,0.0137272130220825,0.122100636925745,0.0124964028790292,missense,"S10I,V55N",-0.167697746329897,-0.277422826183201
PSD95-PDZ3 abundance,0,PRRIVIHRGITGLGFNIVGGEDGEGIFISFILAGGPADLSGELRKGDQILSVNGRDLRNASHEQAAIALKNAGQTVTIIAQYKP*,2,2,FALSE,FALSE,59,51,53,73,65,40,70,-0.270417252982093,0.123632537984573,-0.239189957709107,0.0904550471691655,-0.125966033123554,0.0524269443178658,-0.168196264959089,0.0425834670171205,0.106988381524666,0.0144918042099218,0.12351761953572,0.0124679944745862,0.123986660263233,0.00599463398070482,0.122040703114396,0.00511954685205369,missense,"S10I,V55R",-0.168196264959089,-0.278302686017748
PSD95-PDZ3 abundance,0,PRRIVIHRGITGLGFNIVGGEDGEGIFISFILAGGPADLSGELRKGDQILSVNGSDLRNASHEQAAIALKNAGQTVTIIAQYKP*,2,2,FALSE,FALSE,34,36,28,38,15,21,4,-0.474340504116504,0.151123786516013,-0.439645763103123,0.141926262410886,-0.802568429847567,0.161534309440813,-0.556740411865034,0.0871197970781856,0.0830851609205617,0.0177142389969003,0.095887520914719,0.0195625994448744,0.0466221719910083,0.0184702555722592,0.0753284435565616,0.0104738743490252,missense,"S10I,V55S",-0.556740411865034,-0.964063194837613
PSD95-PDZ3 abundance,0,PRRIVIHRGITGLGFNIVGGEDGEGIFISFILAGGPADLSGELRKGDQILSVNGQDLRNASHEQAAIALKNAGQTVTIIAQYKP*,2,2,FALSE,FALSE,21,,,21,11,1,24,,,,,-0.0723136513823691,0.0912254892990884,-0.0723136513823691,0.0912254892990884,,,,,0.130121413965097,0.0104309611245526,0.133568076691236,0.010967476330202,missense,"S10I,V55Q",-0.0723136513823691,-0.109074786441985
PSD95-PDZ3 abundance,0,PRRIVIHRGITGLGFNIVGGEDGEGIFISFILAGGPADLSGELRKGDQILSVNGPDLRNASHEQAAIALKNAGQTVTIIAQYKP*,2,2,FALSE,FALSE,14,13,11,18,2,3,1,-0.774325022524574,0.297451560791655,-0.508641292694689,0.22129479464003,,,-0.603301259894131,0.17754847530801,0.0479219508332634,0.0348663050293945,0.086377428237303,0.0305024690514684,,,0.0697307207863494,0.0213455550128083,missense,"S10I,V55P",-0.603301259894131,-1.04624070565531
PSD95-PDZ3 abundance,0,PRRIVIHRGITGLGFNIVGGEDGEGIFISFILAGGPADLSGELRKGDQILSVNGEDLRNASHEQAAIALKNAGQTVTIIAQYKP*,2,2,FALSE,FALSE,19,18,20,,20,43,20,-0.180975278670122,0.193085880248755,0.0196413312609574,0.122831371498051,,,-0.0381556796715575,0.103638176276493,0.117472479004245,0.0226328992179594,0.159193982344902,0.0169306291806965,,,0.137674678356016,0.0124597769104987,missense,"S10I,V55E",-0.0381556796715575,-0.0487877167558445
PSD95-PDZ3 abundance,0,PRRIVIHRGITGLGFNIVGGEDGEGIFISFILAGGPADLSGELRKGDQILSVNGDDLRNASHEQAAIALKNAGQTVTIIAQYKP*,2,2,FALSE,FALSE,180.666666666667,229,154,159,117,124,108,-0.414126810051601,0.111117682113938,-0.231646571113655,0.0881176001635958,-0.23171115757609,0.0382921694652636,-0.248268766424393,0.0334867672946983,0.0901432144020295,0.0130248534868422,0.124557372488542,0.0121458092868921,0.111895486066742,0.00437842684249581,0.112414081527949,0.00402590690936699,missense,"S10I,V55D",-0.248268766424393,-0.419626547886702
PSD95-PDZ3 abundance,0,PRRIVIHRGITGLGFNIVGGEDGEGIFISFILAGGPADLSGELRKGDQILSVNGADLRNASHEQAAIALKNAGQTVTIIAQYKP*,2,2,FALSE,FALSE,62.6666666666667,66,54,68,71,105,63,-0.203963720091069,0.112401645570891,-0.0171589548328877,0.0810200345289994,-0.135690669443677,0.0538920879512201,-0.113715534710634,0.0416738525580154,0.114777848629471,0.0131753555094827,0.154121564850904,0.0111675066726702,0.122874719903307,0.00616216233707569,0.128590584337757,0.00501018953178614,missense,"S10I,V55A",-0.113715534710634,-0.182146988927548
PSD95-PDZ3 abundance,0,PRRIVIHRGITGLGFNIVGGEDGEGIFISFILAGGPADLSGELRKGDQILSVNGGDLRNASHEQAAIALKNAGQTVTIIAQYKP*,2,2,FALSE,FALSE,20.3333333333333,20,16,25,2,0,7,-0.903603677175626,0.278240590586745,,,-0.50320014606988,0.13116454529452,-0.576001399357426,0.118642684551268,0.0327683271815439,0.0326144575511284,,,0.0808527248112964,0.0149976972817445,0.073012814163481,0.0142636761344359,missense,"S10I,V55G",-0.576001399357426,-0.998057850755961
PSD95-PDZ3 abundance,0,PRRIVIHRGITGLGFNIVGGEDGEGIFISFILAGGPADLSGELRKGDQILSVNGVTLRNASHEQAAIALKNAGQTVTIIAQYKP*,2,2,FALSE,FALSE,20,18,17,25,4,2,2,-0.663970217167688,0.236927239985079,-0.723762235387655,0.244552180206108,-0.886989530550429,0.225869225669755,-0.76318700187638,0.135911106391776,0.0608573823865295,0.0277718408910231,0.056725940467387,0.0337081824285107,0.0369692424612318,0.0258264782167362,0.0505086469536951,0.0163397516836148,missense,"S10I,D56T",-0.76318700187638,-1.32843084710488
PSD95-PDZ3 abundance,0,PRRIVIHRGITGLGFNIVGGEDGEGIFISFILAGGPADLSGELRKGDQILSVNGVRLRNASHEQAAIALKNAGQTVTIIAQYKP*,2,2,FALSE,FALSE,64,74,69,49,5,2,5,-0.853151965678903,0.187152536230404,-0.96131446003143,0.228915905067848,-0.696747573607526,0.148365355056296,-0.798981295345053,0.103660391110077,0.038682112799673,0.0219374119196658,0.0239826064360068,0.0315529351744537,0.0587220055582235,0.0169644828732984,0.0462053204449504,0.0124624476625373,missense,"S10I,D56R",-0.798981295345053,-1.39160594084234
PSD95-PDZ3 abundance,0,PRRIVIHRGITGLGFNIVGGEDGEGIFISFILAGGPADLSGELRKGDQILSVNGVSLRNASHEQAAIALKNAGQTVTIIAQYKP*,2,2,FALSE,FALSE,24,28,20,24,4,16,5,-0.796564945653036,0.219052538600663,-0.233302614498219,0.136636433601294,-0.593773883712949,0.150887110960282,-0.466315184429329,0.0919302089133652,0.0453150593395241,0.0256766265000826,0.124329109495877,0.0188334686950318,0.0704962866763056,0.0172528270411642,0.0861997093527115,0.0110522004105922,missense,"S10I,D56S",-0.466315184429329,-0.80446730214367
PSD95-PDZ3 abundance,0,PRRIVIHRGITGLGFNIVGGEDGEGIFISFILAGGPADLSGELRKGDQILSVNGVHLRNASHEQAAIALKNAGQTVTIIAQYKP*,2,2,FALSE,FALSE,19,13,,25,4,2,0,-0.566310424845573,0.254778298031845,,,,,-0.566310424845573,0.254778298031845,0.0723047457795735,0.0298642838867817,,,,,0.0741779000883904,0.0306304189167152,missense,"S10I,D56H",-0.566310424845573,-0.980953777344665
PSD95-PDZ3 abundance,0,PRRIVIHRGITGLGFNIVGGEDGEGIFISFILAGGPADLSGELRKGDQILSVNGVPLRNASHEQAAIALKNAGQTVTIIAQYKP*,2,2,FALSE,FALSE,23,16,26,27,15,8,15,-1.04465253171507,0.360116012540341,-0.47777767995233,0.140458001897537,-0.256058814978434,0.103817261184625,-0.37062002669238,0.0813302009536137,0.0162350389603285,0.0422116283598705,0.090631556284109,0.0193602197597093,0.109111511217288,0.0118707372664667,0.0977045462733881,0.00977782701679892,missense,"S10I,D56P",-0.37062002669238,-0.635570252519157
PSD95-PDZ3 abundance,0,PRRIVIHRGITGLGFNIVGGEDGEGIFISFILAGGPADLSGELRKGDQILSVNGVDTRNASHEQAAIALKNAGQTVTIIAQYKP*,2,2,FALSE,FALSE,17.5,18,,17,56,29,2,0.128015185165292,0.185073805809469,,,-0.768840152056391,0.22965618239954,-0.225104258733372,0.144104571599592,0.153691336738885,0.0216937498970585,,,0.0504787515187367,0.0262594887572358,0.115199007010444,0.0173248013272998,missense,"S10I,L57T",-0.225104258733372,-0.378742378848887
PSD95-PDZ3 abundance,0,PRRIVIHRGITGLGFNIVGGEDGEGIFISFILAGGPADLSGELRKGDQILSVNGVDRRNASHEQAAIALKNAGQTVTIIAQYKP*,2,2,FALSE,FALSE,46.3333333333333,38,43,58,5,3,5,-1.09622507367759,0.260170521488758,,,-0.765843235110456,0.148504236440131,-0.847032217661782,0.128972926392291,0.0101898732384849,0.0304963427918854,,,0.0508214268433279,0.016980362934089,0.0404284552595491,0.0155056172163329,missense,"S10I,L57R",-0.847032217661782,-1.47641335642068
PSD95-PDZ3 abundance,0,PRRIVIHRGITGLGFNIVGGEDGEGIFISFILAGGPADLSGELRKGDQILSVNGVDMRNASHEQAAIALKNAGQTVTIIAQYKP*,2,2,FALSE,FALSE,10.5,11,,10,30,30,60,0.0884984557524706,0.224129071052782,,,0.435691732598924,0.103709075534884,0.374463689334991,0.0941212590220627,0.149059314174255,0.0262716811318219,,,0.188208078690996,0.0118583670362234,0.187281352956855,0.0113156168130698,missense,"S10I,L57M",0.374463689334991,0.679464325366303
PSD95-PDZ3 abundance,0,PRRIVIHRGITGLGFNIVGGEDGEGIFISFILAGGPADLSGELRKGDQILSVNGVDQRNASHEQAAIALKNAGQTVTIIAQYKP*,2,2,FALSE,FALSE,24,,25,23,2,3,1,,,-0.718695578541637,0.205000169039161,-1.07379386568406,0.314123453592306,-0.824759382346905,0.171676034881822,,,0.0574243100060446,0.028256477165829,0.0156095460359447,0.0359176975416264,0.0431061804874349,0.0206395478226075,missense,"S10I,L57Q",-0.824759382346905,-1.4371029434341
PSD95-PDZ3 abundance,0,PRRIVIHRGITGLGFNIVGGEDGEGIFISFILAGGPADLSGELRKGDQILSVNGVDHRNASHEQAAIALKNAGQTVTIIAQYKP*,2,2,FALSE,FALSE,15,15,,15,0,0,1,,,,,-0.942844532509441,0.317487971208832,-0.942844532509441,0.317487971208832,,,,,0.0305826354008289,0.0363024052886662,0.0289095332640926,0.0381696150506863,missense,"S10I,L57H",-0.942844532509441,-1.64551718234202
PSD95-PDZ3 abundance,0,PRRIVIHRGITGLGFNIVGGEDGEGIFISFILAGGPADLSGELRKGDQILSVNGVDPRNASHEQAAIALKNAGQTVTIIAQYKP*,2,2,FALSE,FALSE,10,10,,,1,0,0,-0.903603677175626,0.380904176907144,,,,,-0.903603677175626,0.380904176907144,0.0327683271815439,0.0446483494108043,,,,,0.0336272185881964,0.0457937532196488,missense,"S10I,L57P",-0.903603677175626,-1.57625908352743
PSD95-PDZ3 abundance,0,PRRIVIHRGITGLGFNIVGGEDGEGIFISFILAGGPADLSGELRKGDQILSVNGVDLNNASHEQAAIALKNAGQTVTIIAQYKP*,2,2,FALSE,FALSE,18.3333333333333,14,21,20,40,18,28,0.102459188202534,0.203582941495941,-0.215650249515657,0.1330819233867,-0.0101418411020903,0.0893126120293617,-0.0532908559284272,0.0696809199800683,0.15069574584986,0.0238633306145287,0.126762247236156,0.0183435279443235,0.137230301415955,0.0102122377327696,0.1358550697288,0.00837730601852451,missense,"S10I,R58N",-0.0532908559284272,-0.0755005272656417
PSD95-PDZ3 abundance,0,PRRIVIHRGITGLGFNIVGGEDGEGIFISFILAGGPADLSGELRKGDQILSVNGVDLSNASHEQAAIALKNAGQTVTIIAQYKP*,2,2,FALSE,FALSE,32.6666666666667,47,21,30,112,136,51,0.0518980639066789,0.123593329067335,0.228160977194034,0.116339456509152,0.0493188584133898,0.0701335940070856,0.088373744836565,0.0540222388469676,0.144769135219085,0.0144872082680997,0.187935571396026,0.0160358072471043,0.144029193368742,0.00801925863301861,0.152886528454372,0.00649475963802318,missense,"S10I,R58S",0.088373744836565,0.174530233655538
PSD95-PDZ3 abundance,0,PRRIVIHRGITGLGFNIVGGEDGEGIFISFILAGGPADLSGELRKGDQILSVNGVDLQNASHEQAAIALKNAGQTVTIIAQYKP*,2,2,FALSE,FALSE,13,,13,,14,22,4,,,-0.0416045670067368,0.144177817771937,,,-0.0416045670067368,0.144177817771937,,,0.150752070643008,0.0198729456409059,,,0.137260039963778,0.0173336072615583,missense,"S10I,R58Q",-0.0416045670067368,-0.0548748261684268
PSD95-PDZ3 abundance,0,PRRIVIHRGITGLGFNIVGGEDGEGIFISFILAGGPADLSGELRKGDQILSVNGVDLPNASHEQAAIALKNAGQTVTIIAQYKP*,2,2,FALSE,FALSE,17,15,19,,1,1,1,-1.02528441642044,0.362484686556082,-0.929567302175553,0.323415901679899,,,-0.971991459678574,0.241324535580634,0.018505306475179,0.0424892766281406,0.0283585191254407,0.0445784707579353,,,0.0254053784902274,0.0290129562714665,missense,"S10I,R58P",-0.971991459678574,-1.69696001519694
PSD95-PDZ3 abundance,0,PRRIVIHRGITGLGFNIVGGEDGEGIFISFILAGGPADLSGELRKGDQILSVNGVDLRNKSHEQAAIALKNAGQTVTIIAQYKP*,2,2,FALSE,FALSE,12,,,12,0,7,5,,,,,-0.38142522999992,0.163050303266046,-0.38142522999992,0.163050303266046,,,,,0.0947767873209189,0.0186435982726115,0.0964055035121052,0.0196025294623493,missense,"S10I,A60K",-0.38142522999992,-0.65464088265755
PSD95-PDZ3 abundance,0,PRRIVIHRGITGLGFNIVGGEDGEGIFISFILAGGPADLSGELRKGDQILSVNGVDLRNTSHEQAAIALKNAGQTVTIIAQYKP*,2,2,FALSE,FALSE,32,39,29,28,16,6,17,-0.481088319168283,0.147565416630989,-0.756669995964704,0.203155769046966,-0.348273527654033,0.102805751289816,-0.445345706920599,0.0779045565007301,0.0822942039753331,0.0172971384461805,0.0521900545230867,0.0280022517839262,0.0985674397037079,0.0117550785786271,0.0887207399330977,0.00936598297253723,missense,"S10I,A60T",-0.445345706920599,-0.767457248895964
PSD95-PDZ3 abundance,0,PRRIVIHRGITGLGFNIVGGEDGEGIFISFILAGGPADLSGELRKGDQILSVNGVDLRNSSHEQAAIALKNAGQTVTIIAQYKP*,2,2,FALSE,FALSE,17,24,10,,21,20,16,-0.280720671027079,0.166742866886655,-0.17620959421353,0.170042821012067,,,-0.229489073551164,0.119054575018837,0.105780648354782,0.0195450568249596,0.13219860361173,0.0234380835472518,,,0.114671847845873,0.0143131951777254,missense,"S10I,A60S",-0.229489073551164,-0.386481352307823
PSD95-PDZ3 abundance,0,PRRIVIHRGITGLGFNIVGGEDGEGIFISFILAGGPADLSGELRKGDQILSVNGVDLRNMSHEQAAIALKNAGQTVTIIAQYKP*,2,2,FALSE,FALSE,10,,,10,0,9,4,,,,,-0.393931225582639,0.181236258884254,-0.393931225582639,0.181236258884254,,,,,0.09334681906589,0.0207230280188794,0.0949019850153242,0.0217889144224877,missense,"S10I,A60M",-0.393931225582639,-0.676713324006616
PSD95-PDZ3 abundance,0,PRRIVIHRGITGLGFNIVGGEDGEGIFISFILAGGPADLSGELRKGDQILSVNGVDLRNQSHEQAAIALKNAGQTVTIIAQYKP*,2,2,FALSE,FALSE,27,26,16,39,2,12,18,-0.982339620203576,0.269588567330832,-0.249815299156817,0.14925355284503,-0.350091659694557,0.0873091462687507,-0.372205201634635,0.0725794669290134,0.0235391558869531,0.0316002955102259,0.122053061143385,0.0205725664893417,0.0983595497293189,0.00998315621592738,0.0975139704947106,0.00872578039009307,missense,"S10I,A60Q",-0.372205201634635,-0.638368005061888
PSD95-PDZ3 abundance,0,PRRIVIHRGITGLGFNIVGGEDGEGIFISFILAGGPADLSGELRKGDQILSVNGVDLRNHSHEQAAIALKNAGQTVTIIAQYKP*,2,2,FALSE,FALSE,13,13,,,6,1,3,-0.444629685600758,0.238865717907658,,,,,-0.444629685600758,0.238865717907658,0.0865677664859383,0.0279990629716923,,,,,0.0888068227476445,0.0287173478309326,missense,"S10I,A60H",-0.444629685600758,-0.76619350795808
PSD95-PDZ3 abundance,0,PRRIVIHRGITGLGFNIVGGEDGEGIFISFILAGGPADLSGELRKGDQILSVNGVDLRNPSHEQAAIALKNAGQTVTIIAQYKP*,2,2,FALSE,FALSE,19.6666666666667,19,15,25,1,1,2,-1.09622507367759,0.354442858566302,-0.869085387185816,0.326363095568472,-0.886989530550429,0.225869225669755,-0.927514805434858,0.164510669008069,0.0101898732384849,0.0415466396927708,0.036695126152953,0.0449847012367005,0.0369692424612318,0.0258264782167362,0.0307525315327861,0.0197781002028533,missense,"S10I,A60P",-0.927514805434858,-1.61846099960848
PSD95-PDZ3 abundance,0,PRRIVIHRGITGLGFNIVGGEDGEGIFISFILAGGPADLSGELRKGDQILSVNGVDLRNLSHEQAAIALKNAGQTVTIIAQYKP*,2,2,FALSE,FALSE,10,10,,,3,0,9,-0.57390834025181,0.286787015629382,,,,,-0.57390834025181,0.286787015629382,0.0714141428342188,0.0336162417127389,,,,,0.0732644497137525,0.0344786290530308,missense,"S10I,A60L",-0.57390834025181,-0.994363708690801
PSD95-PDZ3 abundance,0,PRRIVIHRGITGLGFNIVGGEDGEGIFISFILAGGPADLSGELRKGDQILSVNGVDLRNESHEQAAIALKNAGQTVTIIAQYKP*,2,2,FALSE,FALSE,15,,,15,5,0,4,,,,,-0.518147225083383,0.172603002932721,-0.518147225083383,0.172603002932721,,,,,0.0791436366900554,0.0197358789457349,0.0799682636966005,0.020750991457881,missense,"S10I,A60E",-0.518147225083383,-0.895948197828607
PSD95-PDZ3 abundance,0,PRRIVIHRGITGLGFNIVGGEDGEGIFISFILAGGPADLSGELRKGDQILSVNGVDLRNDSHEQAAIALKNAGQTVTIIAQYKP*,2,2,FALSE,FALSE,11.5,12,11,,2,0,0,-0.750304075601876,0.301845440992089,,,,,-0.750304075601876,0.301845440992089,0.0507376081465841,0.0353813413832909,,,,,0.0520574814961564,0.036289010394962,missense,"S10I,A60D",-0.750304075601876,-1.30569314240016
PSD95-PDZ3 abundance,0,PRRIVIHRGITGLGFNIVGGEDGEGIFISFILAGGPADLSGELRKGDQILSVNGVDLRNANHEQAAIALKNAGQTVTIIAQYKP*,2,2,FALSE,FALSE,24.3333333333333,33,15,25,24,45,15,-0.309952747445757,0.146115862622064,-0.17620959421353,0.146027102427172,-0.268616020677546,0.100222504452736,-0.256213451806076,0.0719273847290662,0.102354159381776,0.0171272264373235,0.13219860361173,0.0201278443069836,0.107675687463567,0.0114597033765894,0.111458941144006,0.00864738458045461,missense,"S10I,S61N",-0.256213451806076,-0.433648510469697
PSD95-PDZ3 abundance,0,PRRIVIHRGITGLGFNIVGGEDGEGIFISFILAGGPADLSGELRKGDQILSVNGVDLRNASKEQAAIALKNAGQTVTIIAQYKP*,2,2,FALSE,FALSE,14,,14,,16,17,14,,,-0.126533261621408,0.145800485552304,,,-0.126533261621408,0.145800485552304,,,0.139045808490392,0.0200966082617641,,,0.127049588311526,0.0175286905722612,missense,"S10I,H62K",-0.126533261621408,-0.204769620096341
PSD95-PDZ3 abundance,0,PRRIVIHRGITGLGFNIVGGEDGEGIFISFILAGGPADLSGELRKGDQILSVNGVDLRNASTEQAAIALKNAGQTVTIIAQYKP*,2,2,FALSE,FALSE,29.3333333333333,23,32,33,49,66,51,-0.0541202452359616,0.173276833516387,0.00541348456062405,0.0938414662614312,0.0200102581920937,0.0681547955954932,0.00861554101712148,0.05254841550169,0.132342013655392,0.0203109471533136,0.157232867740503,0.0129347661567903,0.140677971337791,0.00779299764540171,0.143297692929892,0.00631757097311795,missense,"S10I,H62T",0.00861554101712148,0.0337610910257299
PSD95-PDZ3 abundance,0,PRRIVIHRGITGLGFNIVGGEDGEGIFISFILAGGPADLSGELRKGDQILSVNGVDLRNASREQAAIALKNAGQTVTIIAQYKP*,2,2,FALSE,FALSE,16,13,19,,8,10,1,-0.358295827166571,0.230497844270417,-0.340432923667701,0.149837754422231,,,-0.345739130535326,0.125626983171637,0.0966875407258837,0.0270182080254047,0.109562657599745,0.0206530907084377,,,0.100695822524941,0.0151033551582538,missense,"S10I,H62R",-0.345739130535326,-0.591656745793019
PSD95-PDZ3 abundance,0,PRRIVIHRGITGLGFNIVGGEDGEGIFISFILAGGPADLSGELRKGDQILSVNGVDLRNASQEQAAIALKNAGQTVTIIAQYKP*,2,2,FALSE,FALSE,30.6666666666667,27,24,41,30,36,36,-0.180975278670122,0.167642451681832,-0.0724681797490964,0.119846723368485,-0.153063915852464,0.0698453928379323,-0.138175947297818,0.0567787449326152,0.117472479004245,0.0196505032303675,0.146497942596202,0.0165192361456742,0.120888217454379,0.0079863049573016,0.125649860225033,0.00682615731514914,missense,"S10I,H62Q",-0.138175947297818,-0.225318363700031
PSD95-PDZ3 abundance,0,PRRIVIHRGITGLGFNIVGGEDGEGIFISFILAGGPADLSGELRKGDQILSVNGVDLRNASHKQAAIALKNAGQTVTIIAQYKP*,2,2,FALSE,FALSE,20.3333333333333,26,13,22,34,18,49,-0.132087681753017,0.168283991406494,-0.0929477316157412,0.147340427345645,0.132100201516333,0.0781732845035976,0.0517152665521155,0.0638860345615855,0.123202924195823,0.0197257024314375,0.143675115705871,0.0203088682336666,0.153494628724359,0.00893853787905922,0.148479306350385,0.00768062278720664,missense,"S10I,E63K",0.0517152665521155,0.109829898002325
PSD95-PDZ3 abundance,0,PRRIVIHRGITGLGFNIVGGEDGEGIFISFILAGGPADLSGELRKGDQILSVNGVDLRNASHNQAAIALKNAGQTVTIIAQYKP*,2,2,FALSE,FALSE,18.6666666666667,18,16,22,30,5,16,-0.0592945394253077,0.188973879571078,-0.473810812744283,0.181453141265408,-0.210781260018706,0.100479544065653,-0.234581521359225,0.0797016257708273,0.13173549971061,0.0221509038654139,0.0911783348219484,0.025010840561085,0.114288665313456,0.0114890939584368,0.114059614343736,0.00958203349564165,missense,"S10I,E63N",-0.234581521359225,-0.395469261732797
PSD95-PDZ3 abundance,0,PRRIVIHRGITGLGFNIVGGEDGEGIFISFILAGGPADLSGELRKGDQILSVNGVDLRNASHRQAAIALKNAGQTVTIIAQYKP*,2,2,FALSE,FALSE,111,110,111,112,95,151,94,-0.257355951647889,0.0904874531353319,-0.108527347820517,0.0631329084800868,-0.165556743608307,0.0431711647266705,-0.162152068443547,0.0331574030526343,0.108519384808654,0.0106066451087119,0.141527678112985,0.00870201032146056,0.119459754843127,0.00493630392585961,0.122767359476873,0.00398630948372854,missense,"S10I,E63R",-0.162152068443547,-0.267634988895267
PSD95-PDZ3 abundance,0,PRRIVIHRGITGLGFNIVGGEDGEGIFISFILAGGPADLSGELRKGDQILSVNGVDLRNASHSQAAIALKNAGQTVTIIAQYKP*,2,2,FALSE,FALSE,78,81,56,97,115,101,86,-0.102639949004741,0.0991736125879713,-0.0279272221056889,0.0836967480399354,-0.160505853596364,0.0458912490304722,-0.126012916129313,0.0372870180975716,0.12665469170275,0.0116248084836279,0.152637306083042,0.0115364551206433,0.120037286822004,0.00524732548185739,0.127112146231598,0.0044827875580714,missense,"S10I,E63S",-0.126012916129313,-0.203851236967261
PSD95-PDZ3 abundance,0,PRRIVIHRGITGLGFNIVGGEDGEGIFISFILAGGPADLSGELRKGDQILSVNGVDLRNASHQQAAIALKNAGQTVTIIAQYKP*,2,2,FALSE,FALSE,27.3333333333333,30,20,32,30,50,38,-0.212594140999058,0.16304160357113,0.05823054547888,0.121615685867705,-0.0605745006297142,0.073270843035718,-0.0526368132364612,0.0585709511335664,0.113766218745569,0.0191112067708206,0.1645129791804,0.0167630634981133,0.131463699175919,0.00837797989510377,0.135933701236267,0.0070416231815292,missense,"S10I,E63Q",-0.0526368132364612,-0.0743461754299387
PSD95-PDZ3 abundance,0,PRRIVIHRGITGLGFNIVGGEDGEGIFISFILAGGPADLSGELRKGDQILSVNGVDLRNASHPQAAIALKNAGQTVTIIAQYKP*,2,2,FALSE,FALSE,60.6666666666667,56,68,58,84,76,51,-0.0936127493977215,0.115830154386116,-0.177798477058211,0.0824561431645668,-0.150993385311149,0.0594618052159341,-0.150330605449961,0.0445239578470186,0.127712830695942,0.0135772341677404,0.131979597783441,0.0113654546600243,0.121124967333712,0.0067990183814703,0.124188580854436,0.00535284006220141,missense,"S10I,E63P",-0.150330605449961,-0.246770712487987
PSD95-PDZ3 abundance,0,PRRIVIHRGITGLGFNIVGGEDGEGIFISFILAGGPADLSGELRKGDQILSVNGVDLRNASHLQAAIALKNAGQTVTIIAQYKP*,2,2,FALSE,FALSE,164.333333333333,186,167,140,126,112,79,-0.31774764040526,0.0996955537733869,-0.280068417619509,0.0766508075343371,-0.288118812717497,0.0432340822751372,-0.290117812011311,0.0352277223711475,0.101440467367943,0.0116859887327067,0.117883081406086,0.0105652683263037,0.105445687195528,0.00494349808296583,0.107382829621903,0.00423521117004683,missense,"S10I,E63L",-0.290117812011311,-0.493487968844505
PSD95-PDZ3 abundance,0,PRRIVIHRGITGLGFNIVGGEDGEGIFISFILAGGPADLSGELRKGDQILSVNGVDLRNASHETAAIALKNAGQTVTIIAQYKP*,2,2,FALSE,FALSE,36,46,38,24,29,45,19,-0.351044696809599,0.148081676935362,-0.132950094738833,0.108450918538258,-0.184790500130458,0.0938866546741466,-0.197795486321381,0.0640089111836021,0.0975374946550587,0.0173576528008503,0.13816133556869,0.0149484798849316,0.117260516800085,0.0107352457360851,0.118482171807219,0.00769539548345476,missense,"S10I,Q64T",-0.197795486321381,-0.330543794946332
PSD95-PDZ3 abundance,0,PRRIVIHRGITGLGFNIVGGEDGEGIFISFILAGGPADLSGELRKGDQILSVNGVDLRNASHEQKAIALKNAGQTVTIIAQYKP*,2,2,FALSE,FALSE,41,44,46,33,2,2,0,-1.14022101502692,0.257321958355647,-0.978450276582597,0.233978138175734,,,-1.05166652317253,0.173113363490713,0.00503281201124386,0.0301624434812541,0.0216206678514421,0.0322506949611482,,,0.015826538412841,0.0208123489510844,missense,"S10I,A65K",-1.05166652317253,-1.83758241941269
PSD95-PDZ3 abundance,0,PRRIVIHRGITGLGFNIVGGEDGEGIFISFILAGGPADLSGELRKGDQILSVNGVDLRNASHEQNAIALKNAGQTVTIIAQYKP*,2,2,FALSE,FALSE,14,18,10,14,1,0,0,-1.07999941252569,0.356133214759747,,,,,-1.07999941252569,0.356133214759747,0.0120917924939091,0.0417447777509209,,,,,0.0124202503706002,0.0428156936541121,missense,"S10I,A65N",-1.07999941252569,-1.88758851723679
PSD95-PDZ3 abundance,0,PRRIVIHRGITGLGFNIVGGEDGEGIFISFILAGGPADLSGELRKGDQILSVNGVDLRNASHEQTAIALKNAGQTVTIIAQYKP*,2,2,FALSE,FALSE,14.5,18,,11,5,3,1,-0.597004474028126,0.226762931435166,,,-0.847827221157793,0.320967714290994,-0.68051600972186,0.185204325031571,0.0687068891116244,0.0265804136839478,,,0.0414471633796166,0.0367002882169173,0.0604476690035124,0.0222659704720826,missense,"S10I,A65T",-0.68051600972186,-1.18252078232593
PSD95-PDZ3 abundance,0,PRRIVIHRGITGLGFNIVGGEDGEGIFISFILAGGPADLSGELRKGDQILSVNGVDLRNASHEQQAIALKNAGQTVTIIAQYKP*,2,2,FALSE,FALSE,184.666666666667,234,150,170,7,10,10,-1.26577408707623,0.158016216537924,-0.869085387185816,0.12719924053159,-0.98118880576942,0.10009966752093,-1.00334935529667,0.0704196592302665,-0.0096841109586619,0.0185221472388275,0.0366951261529531,0.0175326803506442,0.0261982508741234,0.0114456578804219,0.0216354126550335,0.00846612006932315,missense,"S10I,A65Q",-1.00334935529667,-1.75230509406591
PSD95-PDZ3 abundance,0,PRRIVIHRGITGLGFNIVGGEDGEGIFISFILAGGPADLSGELRKGDQILSVNGVDLRNASHEQRAIALKNAGQTVTIIAQYKP*,2,2,FALSE,FALSE,32.6666666666667,32,37,29,7,3,1,-0.665171125561191,0.18827159782071,-0.803577193123506,0.194941945446959,-0.847827221157793,0.320967714290994,-0.749474683467239,0.124773319086206,0.0607166158084394,0.022068584681545,0.0457245371937934,0.0268700882345712,0.0414471633796166,0.0367002882169173,0.0521571941825446,0.0150007244053485,missense,"S10I,A65R",-0.749474683467239,-1.30422930778371
PSD95-PDZ3 abundance,0,PRRIVIHRGITGLGFNIVGGEDGEGIFISFILAGGPADLSGELRKGDQILSVNGVDLRNASHEQEAIALKNAGQTVTIIAQYKP*,2,2,FALSE,FALSE,882.666666666667,1071,798,779,25,29,15,-1.3402176809561,0.117905409320651,-1.0243303284141,0.0972675769465129,-1.32330926007479,0.0802661064418286,-1.23202106359578,0.0548122816538492,-0.0184101470392649,0.0138204888051297,0.0152967284955855,0.0134070087836836,-0.0129206969790747,0.00917783661503779,-0.0058563724526888,0.00658974159811892,missense,"S10I,A65E",-1.23202106359578,-2.1558989412121
PSD95-PDZ3 abundance,0,PRRIVIHRGITGLGFNIVGGEDGEGIFISFILAGGPADLSGELRKGDQILSVNGVDLRNASHEQDAIALKNAGQTVTIIAQYKP*,2,2,FALSE,FALSE,16,18,14,,3,2,4,-0.750304075601876,0.252961789611416,-0.674085902795533,0.248043686110353,,,-0.711446868144944,0.177106582599071,0.0507376081465841,0.0296513586746678,0.0635731453460488,0.0341894388943959,,,0.0567290432089628,0.0212924289856089,missense,"S10I,A65D",-0.711446868144944,-1.2371121624287
PSD95-PDZ3 abundance,0,PRRIVIHRGITGLGFNIVGGEDGEGIFISFILAGGPADLSGELRKGDQILSVNGVDLRNASHEQAKIALKNAGQTVTIIAQYKP*,2,2,FALSE,FALSE,51.3333333333333,61,39,54,77,100,92,-0.142691001209203,0.133063989499115,0.0647083043757774,0.102732485522674,0.0500054111000135,0.0523399979948669,0.0316233227838591,0.0440113530195771,0.121960037557408,0.0155973282976111,0.165405849889795,0.0141602718913162,0.144107695599195,0.00598469231065084,0.146063776223891,0.00529121275436336,missense,"S10I,A66K",0.0316233227838591,0.0743686468384128
PSD95-PDZ3 abundance,0,PRRIVIHRGITGLGFNIVGGEDGEGIFISFILAGGPADLSGELRKGDQILSVNGVDLRNASHEQANIALKNAGQTVTIIAQYKP*,2,2,FALSE,FALSE,17.5,20,,15,26,20,10,-0.133858197971107,0.18415314370747,,,-0.237437573828623,0.124861657738521,-0.20481624887164,0.103345909238006,0.12299539004016,0.021585832878261,,,0.1112407126501,0.014277008628012,0.117638108950647,0.0124246394521926,missense,"S10I,A66N",-0.20481624887164,-0.342935081077158
PSD95-PDZ3 abundance,0,PRRIVIHRGITGLGFNIVGGEDGEGIFISFILAGGPADLSGELRKGDQILSVNGVDLRNASHEQARIALKNAGQTVTIIAQYKP*,2,2,FALSE,FALSE,15.6666666666667,10,10,27,40,23,33,0.126941475152296,0.232092429253325,-0.0901205447316582,0.162193513462155,-0.0521520477045805,0.0797014602615789,-0.043360264270669,0.0683585788462894,0.153565479941474,0.0272051200935793,0.144064804855924,0.022356163563521,0.13242674447949,0.00911327349347423,0.13704896334108,0.00821832912295945,missense,"S10I,A66R",-0.043360264270669,-0.0579735418707103
PSD95-PDZ3 abundance,0,PRRIVIHRGITGLGFNIVGGEDGEGIFISFILAGGPADLSGELRKGDQILSVNGVDLRNASHEQAIIALKNAGQTVTIIAQYKP*,2,2,FALSE,FALSE,13,,14,12,10,29,14,,,0.0101159134200744,0.137971391864808,-0.065996843061103,0.120053340214707,-0.0332006085572982,0.0905674858251778,,,0.157881033419164,0.0190174744832568,0.130843694355552,0.0137272130220825,0.13827039590796,0.0108883686424192,missense,"S10I,A66I",-0.0332006085572982,-0.0400422701557298
PSD95-PDZ3 abundance,0,PRRIVIHRGITGLGFNIVGGEDGEGIFISFILAGGPADLSGELRKGDQILSVNGVDLRNASHEQAQIALKNAGQTVTIIAQYKP*,2,2,FALSE,FALSE,19.5,22,,17,14,48,31,-0.348235612693935,0.187490549598035,,,0.070828110971288,0.0919681567530873,-0.0104475481956842,0.0825694893119836,0.0978667663635993,0.0219770327478386,,,0.146488617582013,0.0105158796643231,0.141005855622925,0.00992681899087489,missense,"S10I,A66Q",-0.0104475481956842,0.000115715429796399
PSD95-PDZ3 abundance,0,PRRIVIHRGITGLGFNIVGGEDGEGIFISFILAGGPADLSGELRKGDQILSVNGVDLRNASHEQAPIALKNAGQTVTIIAQYKP*,2,2,FALSE,FALSE,36.3333333333333,47,35,27,2,2,0,-1.16001510857405,0.256161420677621,-0.908526042487943,0.23596187306851,,,-1.02396539113622,0.173552591492556,0.00271261271036299,0.0300264090271989,0.0312587697773786,0.0325241257586128,,,0.0191568741804237,0.0208651546170314,missense,"S10I,A66P",-1.02396539113622,-1.7886913408792
PSD95-PDZ3 abundance,0,PRRIVIHRGITGLGFNIVGGEDGEGIFISFILAGGPADLSGELRKGDQILSVNGVDLRNASHEQALIALKNAGQTVTIIAQYKP*,2,2,FALSE,FALSE,10,,,10,0,21,12,,,,,-0.0573665723688658,0.130641835790083,-0.0573665723688658,0.130641835790083,,,,,0.131830502086338,0.0149379293094146,0.135365071550302,0.0157062598706849,missense,"S10I,A66L",-0.0573665723688658,-0.0826939579279165
PSD95-PDZ3 abundance,0,PRRIVIHRGITGLGFNIVGGEDGEGIFISFILAGGPADLSGELRKGDQILSVNGVDLRNASHEQAEIALKNAGQTVTIIAQYKP*,2,2,FALSE,FALSE,24.3333333333333,36,20,17,52,46,24,-0.102239335642172,0.151562167968183,0.0368967096476844,0.122266562204244,-0.00757819141656008,0.0966897531075469,-0.0128488577192781,0.067823356197674,0.126701650298836,0.0177656246456759,0.161572400897713,0.0168527779233619,0.137523435828411,0.0110557593448554,0.140717161031492,0.00815398261437749,missense,"S10I,A66E",-0.0128488577192781,-0.00412247282718013
PSD95-PDZ3 abundance,0,PRRIVIHRGITGLGFNIVGGEDGEGIFISFILAGGPADLSGELRKGDQILSVNGVDLRNASHEQADIALKNAGQTVTIIAQYKP*,2,2,FALSE,FALSE,73.6666666666667,91,51,79,73,131,120,-0.278736559538522,0.124711837596643,0.0651594202311419,0.0975436891689077,0.0148479898152529,0.0442978317671304,-0.00516463827512799,0.0383764082200413,0.106013219453714,0.0146183162019664,0.165468030057382,0.013445067087459,0.140087704065266,0.00506512998302464,0.1416409872068,0.00461375819439619,missense,"S10I,A66D",-0.00516463827512799,0.0094397807233269
PSD95-PDZ3 abundance,0,PRRIVIHRGITGLGFNIVGGEDGEGIFISFILAGGPADLSGELRKGDQILSVNGVDLRNASHEQAANALKNAGQTVTIIAQYKP*,2,2,FALSE,FALSE,14.5,13,,16,21,13,8,-0.068673478625782,0.214091542094951,,,-0.325570228040907,0.132572543539204,-0.254366380712397,0.112712461937315,0.130636130945673,0.0250951146164079,,,0.101163394381322,0.0151586914848623,0.111681003077088,0.0135507221491948,missense,"S10I,I67N",-0.254366380712397,-0.43038852464025
PSD95-PDZ3 abundance,0,PRRIVIHRGITGLGFNIVGGEDGEGIFISFILAGGPADLSGELRKGDQILSVNGVDLRNASHEQAARALKNAGQTVTIIAQYKP*,2,2,FALSE,FALSE,13,13,,,23,15,3,-0.0413726998383379,0.213178025101874,,,,,-0.0413726998383379,0.213178025101874,0.133836239488421,0.0249880351240516,,,,,0.137287915919289,0.0256290754085039,missense,"S10I,I67R",-0.0413726998383379,-0.0544655924979519
PSD95-PDZ3 abundance,0,PRRIVIHRGITGLGFNIVGGEDGEGIFISFILAGGPADLSGELRKGDQILSVNGVDLRNASHEQAAIKLKNAGQTVTIIAQYKP*,2,2,FALSE,FALSE,11,11,,,3,2,0,-0.602511080424098,0.280200607305282,,,,,-0.602511080424098,0.280200607305282,0.0680614226102291,0.0328442043394435,,,,,0.0698257191766106,0.033686785918501,missense,"S10I,A68K",-0.602511080424098,-1.04484607938249
PSD95-PDZ3 abundance,0,PRRIVIHRGITGLGFNIVGGEDGEGIFISFILAGGPADLSGELRKGDQILSVNGVDLRNASHEQAAIRLKNAGQTVTIIAQYKP*,2,2,FALSE,FALSE,70,77,63,70,31,25,28,-0.485793844717623,0.109676598169525,-0.408137360890642,0.0900140224161027,-0.37320710707358,0.0701765807999229,-0.406582216247392,0.0494101691609049,0.0817426375667043,0.0128559343114137,0.100230524395261,0.012407205227812,0.0957164689978283,0.00802417385538026,0.0933810346566542,0.00594027902625801,missense,"S10I,A68R",-0.406582216247392,-0.699041674245376
PSD95-PDZ3 abundance,0,PRRIVIHRGITGLGFNIVGGEDGEGIFISFILAGGPADLSGELRKGDQILSVNGVDLRNASHEQAAISLKNAGQTVTIIAQYKP*,2,2,FALSE,FALSE,45.6666666666667,47,47,43,22,26,38,-0.464716998984563,0.142889953212123,-0.330607957770897,0.0987530038756023,-0.144647116878921,0.070039133381137,-0.242417502173749,0.0530466604305228,0.0842131969089734,0.0167490958227628,0.110916895139252,0.0136117546251141,0.121850616270332,0.00800845775790529,0.113117542837543,0.00637747187916517,missense,"S10I,A68S",-0.242417502173749,-0.409299366325188
PSD95-PDZ3 abundance,0,PRRIVIHRGITGLGFNIVGGEDGEGIFISFILAGGPADLSGELRKGDQILSVNGVDLRNASHEQAAIQLKNAGQTVTIIAQYKP*,2,2,FALSE,FALSE,10,10,10,,7,10,4,-0.319632872521647,0.253558994834915,-0.17620959421353,0.170042821012067,,,-0.22070231867533,0.141225687926261,0.101219486587589,0.0297213611296298,0.13219860361173,0.0234380835472518,,,0.115728225036726,0.016978690949737,missense,"S10I,A68Q",-0.22070231867533,-0.370973180218472
PSD95-PDZ3 abundance,0,PRRIVIHRGITGLGFNIVGGEDGEGIFISFILAGGPADLSGELRKGDQILSVNGVDLRNASHEQAAIPLKNAGQTVTIIAQYKP*,2,2,FALSE,FALSE,170.333333333333,177,168,166,4,3,6,-1.300264757239,0.189872797376903,-1.07132113225708,0.18943355131643,-1.09457174617335,0.128531019399074,-1.13812034909892,0.0927930605097064,-0.0137269951962261,0.0222562720884981,0.00881968712524697,0.026110831236398,0.0132337488185263,0.0146965730406255,0.00543272965622899,0.0111559357211074,missense,"S10I,A68P",-1.13812034909892,-1.9901689919523
PSD95-PDZ3 abundance,0,PRRIVIHRGITGLGFNIVGGEDGEGIFISFILAGGPADLSGELRKGDQILSVNGVDLRNASHEQAAIELKNAGQTVTIIAQYKP*,2,2,FALSE,FALSE,17.3333333333333,22,13,17,39,26,22,-0.0407801988985809,0.175603786203426,0.00113752519419073,0.141947047345382,-0.0342345052264766,0.0985267914579217,-0.025895827839135,0.0735071445471039,0.133905690522535,0.0205837049830568,0.156643485064547,0.0195654643645948,0.134475483165055,0.0112658111161783,0.139148604512148,0.00883730933224112,missense,"S10I,A68E",-0.025895827839135,-0.0271497065127167
PSD95-PDZ3 abundance,0,PRRIVIHRGITGLGFNIVGGEDGEGIFISFILAGGPADLSGELRKGDQILSVNGVDLRNASHEQAAIDLKNAGQTVTIIAQYKP*,2,2,FALSE,FALSE,23,30,20,19,0,1,0,,,-0.942691092129103,0.322860307765014,,,-0.942691092129103,0.322860307765014,,,0.026549583684608,0.0445018897148903,,,0.0289279804519606,0.0388154978458405,missense,"S10I,A68D",-0.942691092129103,-1.64524636793359
PSD95-PDZ3 abundance,0,PRRIVIHRGITGLGFNIVGGEDGEGIFISFILAGGPADLSGELRKGDQILSVNGVDLRNASHEQAAIANKNAGQTVTIIAQYKP*,2,2,FALSE,FALSE,18.6666666666667,19,20,17,3,0,0,-0.766529736753773,0.250576416162714,,,,,-0.766529736753773,0.250576416162714,0.0488356888911599,0.029371752953151,,,,,0.0501067706148821,0.0301252526490846,missense,"S10I,L69N",-0.766529736753773,-1.33433060286912
PSD95-PDZ3 abundance,0,PRRIVIHRGITGLGFNIVGGEDGEGIFISFILAGGPADLSGELRKGDQILSVNGVDLRNASHEQAAIATKNAGQTVTIIAQYKP*,2,2,FALSE,FALSE,35.6666666666667,44,35,28,3,2,3,-1.0185402757821,0.224731596218822,-0.908526042487943,0.23596187306851,-0.797492266733741,0.18666777110326,-0.893355810918731,0.122665363603283,0.0192958327176086,0.026342307173155,0.0312587697773786,0.0325241257586128,0.0472025937624785,0.0213440813367546,0.0348592561631232,0.0147472979557706,missense,"S10I,L69T",-0.893355810918731,-1.55817212472337
PSD95-PDZ3 abundance,0,PRRIVIHRGITGLGFNIVGGEDGEGIFISFILAGGPADLSGELRKGDQILSVNGVDLRNASHEQAAIARKNAGQTVTIIAQYKP*,2,2,FALSE,FALSE,12.3333333333333,12,12,13,2,0,0,-0.750304075601876,0.301845440992089,,,,,-0.750304075601876,0.301845440992089,0.0507376081465841,0.0353813413832909,,,,,0.0520574814961564,0.036289010394962,missense,"S10I,L69R",-0.750304075601876,-1.30569314240016
PSD95-PDZ3 abundance,0,PRRIVIHRGITGLGFNIVGGEDGEGIFISFILAGGPADLSGELRKGDQILSVNGVDLRNASHEQAAIASKNAGQTVTIIAQYKP*,2,2,FALSE,FALSE,30.6666666666667,44,26,22,3,2,0,-1.01687396364108,0.215162715538598,-0.655124799360051,0.249550337244521,,,-0.862622152379229,0.162955689814775,0.0194911524100939,0.0252206740854058,0.0661866748312917,0.0343971102030052,,,0.0385541738353913,0.0195911546723065,missense,"S10I,L69S",-0.862622152379229,-1.50392879230985
PSD95-PDZ3 abundance,0,PRRIVIHRGITGLGFNIVGGEDGEGIFISFILAGGPADLSGELRKGDQILSVNGVDLRNASHEQAAIAMKNAGQTVTIIAQYKP*,2,2,FALSE,FALSE,18,22,,14,12,9,10,-0.394496482745096,0.190459629496825,,,-0.216301307553666,0.126597122470936,-0.27090572632584,0.105431129460777,0.0924442175565393,0.0223250586419786,,,0.113657488635915,0.0144754462061049,0.109692579853205,0.0126753325820647,missense,"S10I,L69M",-0.27090572632584,-0.459579622109459
PSD95-PDZ3 abundance,0,PRRIVIHRGITGLGFNIVGGEDGEGIFISFILAGGPADLSGELRKGDQILSVNGVDLRNASHEQAAIAIKNAGQTVTIIAQYKP*,2,2,FALSE,FALSE,13.5,16,11,,3,13,15,-0.71495719479125,0.258538861365663,-0.133467502012603,0.159899427547112,,,-0.294352693156664,0.135991842120554,0.0548808546130034,0.0303050848962982,0.138090018033269,0.0220399551107247,,,0.106873696055399,0.0163494580409188,missense,"S10I,L69I",-0.294352693156664,-0.500962317054754
PSD95-PDZ3 abundance,0,PRRIVIHRGITGLGFNIVGGEDGEGIFISFILAGGPADLSGELRKGDQILSVNGVDLRNASHEQAAIAPKNAGQTVTIIAQYKP*,2,2,FALSE,FALSE,12,,12,,5,12,10,,,-0.17620959421353,0.158490497540101,,,-0.17620959421353,0.158490497540101,,,0.13219860361173,0.0218457533266094,,,0.121077310102208,0.0190543322232459,missense,"S10I,L69P",-0.17620959421353,-0.292445801518589
PSD95-PDZ3 abundance,0,PRRIVIHRGITGLGFNIVGGEDGEGIFISFILAGGPADLSGELRKGDQILSVNGVDLRNASHEQAAIALKKAGQTVTIIAQYKP*,2,2,FALSE,FALSE,27,29,18,34,27,25,21,-0.234039092461309,0.16554108041598,-0.092159263165299,0.131810027210975,-0.260834768075098,0.0849532580663376,-0.214893513757541,0.0655671407292806,0.111252511246327,0.0194041873215177,0.143783795327309,0.0181682144047536,0.108565416244636,0.00971377779502798,0.116426581723351,0.00788273178376466,missense,"S10I,N71K",-0.214893513757541,-0.360720937203671
PSD95-PDZ3 abundance,0,PRRIVIHRGITGLGFNIVGGEDGEGIFISFILAGGPADLSGELRKGDQILSVNGVDLRNASHEQAAIALKNTGQTVTIIAQYKP*,2,2,FALSE,FALSE,22.6666666666667,35,23,10,12,25,8,-0.533835351868782,0.171287868507465,-0.154875758382335,0.125403311961667,-0.18158257186961,0.144955552937935,-0.252541644538795,0.0829698969483466,0.0761113682671042,0.0200778071405018,0.135139181894417,0.0172851360931672,0.117627319710503,0.0165745971778386,0.111900379820876,0.00997495752439204,missense,"S10I,A72T",-0.252541644538795,-0.427167958800214
PSD95-PDZ3 abundance,0,PRRIVIHRGITGLGFNIVGGEDGEGIFISFILAGGPADLSGELRKGDQILSVNGVDLRNASHEQAAIALKNAKQTVTIIAQYKP*,2,2,FALSE,FALSE,32.3333333333333,39,25,33,14,2,7,-0.520049554794412,0.164358154994051,-0.822436993006071,0.239243354744193,-0.588253836177989,0.127732036859842,-0.601784767819177,0.0929354398541496,0.0777272945866336,0.019265528648898,0.0431249710215724,0.0329764332492536,0.0711274633538466,0.0146052152866692,0.0699130392487089,0.0111730531090446,missense,"S10I,G73K",-0.601784767819177,-1.0435641748538
PSD95-PDZ3 abundance,0,PRRIVIHRGITGLGFNIVGGEDGEGIFISFILAGGPADLSGELRKGDQILSVNGVDLRNASHEQAAIALKNANQTVTIIAQYKP*,2,2,FALSE,FALSE,20.6666666666667,26,17,19,0,0,3,,,,,-0.678698609664385,0.190775306401953,-0.678698609664385,0.190775306401953,,,,,0.0607857713179455,0.02181374766957,0.0606661637714332,0.0229357351045894,missense,"S10I,G73N",-0.678698609664385,-1.17931316435493
PSD95-PDZ3 abundance,0,PRRIVIHRGITGLGFNIVGGEDGEGIFISFILAGGPADLSGELRKGDQILSVNGVDLRNASHEQAAIALKNARQTVTIIAQYKP*,2,2,FALSE,FALSE,63,69,63,57,4,9,3,-1.15158112958045,0.206937555823605,-0.580586683437528,0.134362862562668,-1.07379386568406,0.314123453592306,-0.786849645104597,0.10607276729832,0.00370121631163439,0.0242565476011635,0.0764607374353392,0.0185200879381332,0.0156095460359447,0.0359176975416264,0.0476638337166333,0.0127524727306118,missense,"S10I,G73R",-0.786849645104597,-1.3701941998395
PSD95-PDZ3 abundance,0,PRRIVIHRGITGLGFNIVGGEDGEGIFISFILAGGPADLSGELRKGDQILSVNGVDLRNASHEQAAIALKNASQTVTIIAQYKP*,2,2,FALSE,FALSE,34.3333333333333,32,15,56,11,11,4,-0.538678928668846,0.177088216569862,-0.371209078603813,0.168160979697211,-0.869498363275019,0.160914189670816,-0.603418193873987,0.0971879872951318,0.0755436199396292,0.0207577050851686,0.105320584418634,0.0231786973897078,0.0389692282905724,0.0183993494553055,0.0697166625372118,0.011684310585002,missense,"S10I,G73S",-0.603418193873987,-1.04644708813762
PSD95-PDZ3 abundance,0,PRRIVIHRGITGLGFNIVGGEDGEGIFISFILAGGPADLSGELRKGDQILSVNGVDLRNASHEQAAIALKNAMQTVTIIAQYKP*,2,2,FALSE,FALSE,13,,13,,1,3,0,,,-0.551383384895617,0.216940216040463,,,-0.551383384895617,0.216940216040463,,,0.0804860138157639,0.0299022497865664,,,0.0759724857747919,0.0260813803551334,missense,"S10I,G73M",-0.551383384895617,-0.954608316750881
PSD95-PDZ3 abundance,0,PRRIVIHRGITGLGFNIVGGEDGEGIFISFILAGGPADLSGELRKGDQILSVNGVDLRNASHEQAAIALKNAQQTVTIIAQYKP*,2,2,FALSE,FALSE,12,,11,13,1,2,3,,,-0.612382707159123,0.253345020906163,-0.562440313407586,0.196523221474324,-0.581202460839185,0.15528123208151,,,0.0720780892528308,0.0349201555875007,0.0740790490847056,0.0224709793175205,0.0723875227111535,0.0186685020871198,missense,"S10I,G73Q",-0.581202460839185,-1.00723745774924
PSD95-PDZ3 abundance,0,PRRIVIHRGITGLGFNIVGGEDGEGIFISFILAGGPADLSGELRKGDQILSVNGVDLRNASHEQAAIALKNAEQTVTIIAQYKP*,2,2,FALSE,FALSE,138,151,137,126,6,15,8,-1.18057805608473,0.167864210033146,-0.742149344617879,0.114993478028259,-0.957791611522944,0.112138696843789,-0.91372160589875,0.0724269937179733,0.000302290847191106,0.0196764970234381,0.0541915282542432,0.0158502824722258,0.0288735472795879,0.0128222319915497,0.0324108025992645,0.00870744947900757,missense,"S10I,G73E",-0.91372160589875,-1.59411670924287
PSD95-PDZ3 abundance,0,PRRIVIHRGITGLGFNIVGGEDGEGIFISFILAGGPADLSGELRKGDQILSVNGVDLRNASHEQAAIALKNAAQTVTIIAQYKP*,2,2,FALSE,FALSE,45,49,42,44,28,4,13,-0.403692984923677,0.136235236425071,-0.851433022203254,0.199539348347984,-0.537918881753936,0.103455222066821,-0.541642787062535,0.0761548907888105,0.0913662334662608,0.0159690515534906,0.0391282638932315,0.0275037775173839,0.0768828937367085,0.0118293407665147,0.0771435376046823,0.00915563148603185,missense,"S10I,G73A",-0.541642787062535,-0.937416660720502
PSD95-PDZ3 abundance,0,PRRIVIHRGITGLGFNIVGGEDGEGIFISFILAGGPADLSGELRKGDQILSVNGVDLRNASHEQAAIALKNAGKTVTIIAQYKP*,2,2,FALSE,FALSE,14.5,18,11,,14,8,12,-0.288014010192712,0.198247453589011,-0.257688468343682,0.173078000568555,,,-0.270805092270672,0.130381017620864,0.104925746846265,0.0232379220661636,0.120967852158465,0.0238564416502431,,,0.109704678463215,0.0156749033154132,missense,"S10I,Q74K",-0.270805092270672,-0.459402008158957
PSD95-PDZ3 abundance,0,PRRIVIHRGITGLGFNIVGGEDGEGIFISFILAGGPADLSGELRKGDQILSVNGVDLRNASHEQAAIALKNAGNTVTIIAQYKP*,2,2,FALSE,FALSE,57.6666666666667,82,58,33,51,103,32,-0.355110488088645,0.128862361320574,-0.0292740418304284,0.096857033487603,-0.122648605806421,0.0758220474343297,-0.134521483587547,0.05417210295718,0.0970609158180077,0.0151048271007667,0.152451665354174,0.0133504209675533,0.124365983582235,0.00866969128089266,0.126089213793317,0.00651277687305397,missense,"S10I,Q74N",-0.134521483587547,-0.218868422519921
PSD95-PDZ3 abundance,0,PRRIVIHRGITGLGFNIVGGEDGEGIFISFILAGGPADLSGELRKGDQILSVNGVDLRNASHEQAAIALKNAGTTVTIIAQYKP*,2,2,FALSE,FALSE,14.3333333333333,14,13,16,34,8,42,0.0536869927975234,0.20460174717775,-0.300430560544609,0.167474372611808,0.182435155940385,0.0894158526462662,0.0725240130973367,0.0735977244071895,0.144978827648394,0.0239827517047159,0.115076437736926,0.0230840579680843,0.159250059107221,0.0102240425350203,0.150981013241183,0.00884819918856433,missense,"S10I,Q74T",0.0725240130973367,0.146556269335899
PSD95-PDZ3 abundance,0,PRRIVIHRGITGLGFNIVGGEDGEGIFISFILAGGPADLSGELRKGDQILSVNGVDLRNASHEQAAIALKNAGRTVTIIAQYKP*,2,2,FALSE,FALSE,33.6666666666667,37,36,28,50,63,43,-0.125367979651146,0.134071787847373,-0.036596915959524,0.0914496935486478,0.0174847715389754,0.0742792056921449,-0.02295264942523,0.0529663918444619,0.12399058583245,0.0157154591439411,0.151442307037121,0.0126050929113419,0.140389200586309,0.00849327871947242,0.139502444648694,0.00636782168354063,missense,"S10I,Q74R",-0.02295264942523,-0.021955147431749
PSD95-PDZ3 abundance,0,PRRIVIHRGITGLGFNIVGGEDGEGIFISFILAGGPADLSGELRKGDQILSVNGVDLRNASHEQAAIALKNAGSTVTIIAQYKP*,2,2,FALSE,FALSE,20.6666666666667,19,16,27,40,22,21,0.0108136578569837,0.183642275900833,-0.094730720083379,0.137183377504041,-0.190212842561847,0.0889711361190815,-0.13744599068283,0.069151984448302,0.139953354695131,0.0215259506146464,0.143429355064995,0.0189088574518869,0.116640511979717,0.0101731924837666,0.125737618393923,0.00831371537111422,missense,"S10I,Q74S",-0.13744599068283,-0.22403002768031
PSD95-PDZ3 abundance,0,PRRIVIHRGITGLGFNIVGGEDGEGIFISFILAGGPADLSGELRKGDQILSVNGVDLRNASHEQAAIALKNAGITVTIIAQYKP*,2,2,FALSE,FALSE,10,,10,,4,2,1,,,-0.587996853313661,0.255781378011287,,,-0.587996853313661,0.255781378011287,,,0.0754393465902426,0.0352559741833165,,,0.0715706749286482,0.0307510130183897,missense,"S10I,Q74I",-0.587996853313661,-1.01922921229636
PSD95-PDZ3 abundance,0,PRRIVIHRGITGLGFNIVGGEDGEGIFISFILAGGPADLSGELRKGDQILSVNGVDLRNASHEQAAIALKNAGQKVTIIAQYKP*,2,2,FALSE,FALSE,31.3333333333333,39,24,31,63,40,28,-0.068673478625782,0.147569768162068,-0.0455108689855541,0.118784252088016,-0.144403145448951,0.0796919617164634,-0.106167223859634,0.0603842441622783,0.130636130945673,0.0172976485185081,0.150213640195928,0.0163727889714272,0.12187851260195,0.00911218740497417,0.129498071063533,0.00725962418678462,missense,"S10I,T75K",-0.106167223859634,-0.168824607079482
PSD95-PDZ3 abundance,0,PRRIVIHRGITGLGFNIVGGEDGEGIFISFILAGGPADLSGELRKGDQILSVNGVDLRNASHEQAAIALKNAGQNVTIIAQYKP*,2,2,FALSE,FALSE,29.6666666666667,37,28,24,36,32,12,-0.22081661777225,0.153193830742861,-0.14204454457237,0.117762407627033,-0.325570228040907,0.108265486933327,-0.237097945165457,0.0707048384749215,0.112802406747043,0.017956882852073,0.136907789704501,0.0162319416501098,0.101163394381322,0.0123793590367026,0.113757080274107,0.00850040540601632,missense,"S10I,T75N",-0.237097945165457,-0.399910620799739
PSD95-PDZ3 abundance,0,PRRIVIHRGITGLGFNIVGGEDGEGIFISFILAGGPADLSGELRKGDQILSVNGVDLRNASHEQAAIALKNAGQTKTIIAQYKP*,2,2,FALSE,FALSE,45.6666666666667,61,26,50,2,0,0,-1.23825948453304,0.252215673236622,,,,,-1.23825948453304,0.252215673236622,-0.00645893869034214,0.0295639013386171,,,,,-0.00660637921607099,0.0303223303879418,missense,"S10I,V76K",-1.23825948453304,-2.16690943448612
PSD95-PDZ3 abundance,0,PRRIVIHRGITGLGFNIVGGEDGEGIFISFILAGGPADLSGELRKGDQILSVNGVDLRNASHEQAAIALKNAGQTTTIIAQYKP*,2,2,FALSE,FALSE,21,30,20,13,3,7,0,-0.903603677175626,0.234224474251329,-0.4448147835471,0.161257630125864,,,-0.592348800001102,0.132822578716983,0.0327683271815439,0.0274550314776008,0.0951750419502893,0.0222271648107603,,,0.0710474672960937,0.015968437104447,missense,"S10I,V76T",-0.592348800001102,-1.02691017518952
PSD95-PDZ3 abundance,0,PRRIVIHRGITGLGFNIVGGEDGEGIFISFILAGGPADLSGELRKGDQILSVNGVDLRNASHEQAAIALKNAGQTRTIIAQYKP*,2,2,FALSE,FALSE,53,70,45,44,7,1,3,-0.903786687042033,0.15582665036992,-1.04643250659354,0.31931909825628,-0.935818768594316,0.183441673937474,-0.932915073843932,0.111312540386006,0.0327468753599142,0.0182654934102429,0.0122502447001357,0.0440137822850674,0.0313859796287638,0.0209752009462092,0.0301032906637229,0.0133824182398809,missense,"S10I,V76R",-0.932915073843932,-1.62799219662035
PSD95-PDZ3 abundance,0,PRRIVIHRGITGLGFNIVGGEDGEGIFISFILAGGPADLSGELRKGDQILSVNGVDLRNASHEQAAIALKNAGQTSTIIAQYKP*,2,2,FALSE,FALSE,57.6666666666667,72,53,48,1,3,4,-1.40408520989235,0.334305438792324,-0.832636268276501,0.196208118693714,-0.874170681845813,0.159971331326099,-0.923666073870491,0.116247744791618,-0.0258964911668212,0.0391861968076308,0.0417191400403703,0.0270446129464414,0.0384349831607524,0.0182915405653202,0.0312152407235815,0.0139757473403233,missense,"S10I,V76S",-0.923666073870491,-1.61166818562091
PSD95-PDZ3 abundance,0,PRRIVIHRGITGLGFNIVGGEDGEGIFISFILAGGPADLSGELRKGDQILSVNGVDLRNASHEQAAIALKNAGQTMTIIAQYKP*,2,2,FALSE,FALSE,16,10,11,27,2,9,5,-0.695589079496624,0.312980977451558,-0.227552758822535,0.169376212882874,-0.629857229001409,0.14947456162031,-0.481207068069714,0.105512811711329,0.057151122127854,0.036686612768751,0.125121648674592,0.0233462007089625,0.0663704225692496,0.0170913124539039,0.0844093502919607,0.0126851527338272,missense,"S10I,V76M",-0.481207068069714,-0.830750713652603
PSD95-PDZ3 abundance,0,PRRIVIHRGITGLGFNIVGGEDGEGIFISFILAGGPADLSGELRKGDQILSVNGVDLRNASHEQAAIALKNAGQTITIIAQYKP*,2,2,FALSE,FALSE,21.3333333333333,28,19,17,10,2,4,-0.521584604834472,0.183969412527632,-0.752220182767832,0.242818666930506,-0.556491498343362,0.170508133825618,-0.584775316437519,0.111177547393296,0.0775473610109291,0.0215642965066159,0.052803400578258,0.0334692412680312,0.0747592521633499,0.0194963461311113,0.0719579803814052,0.0133661888673265,missense,"S10I,V76I",-0.584775316437519,-1.01354336479369
PSD95-PDZ3 abundance,0,PRRIVIHRGITGLGFNIVGGEDGEGIFISFILAGGPADLSGELRKGDQILSVNGVDLRNASHEQAAIALKNAGQTHTIIAQYKP*,2,2,FALSE,FALSE,19.3333333333333,20,19,19,0,0,2,,,,,-0.80291460916513,0.228417402595591,-0.80291460916513,0.228417402595591,,,,,0.0465825889421109,0.0261178434333669,0.0457324424527095,0.0274612115059205,missense,"S10I,V76H",-0.80291460916513,-1.39854803817692
PSD95-PDZ3 abundance,0,PRRIVIHRGITGLGFNIVGGEDGEGIFISFILAGGPADLSGELRKGDQILSVNGVDLRNASHEQAAIALKNAGQTLTIIAQYKP*,2,2,FALSE,FALSE,29,32,,26,4,7,14,-0.815338893091181,0.214657688084903,,,-0.295336956423171,0.102964460393228,-0.392601119876827,0.0928368497377748,0.0431144382493471,0.0251614764089778,,,0.104620345759009,0.0117732257927503,0.0950618953973593,0.0111612002291528,missense,"S10I,V76L",-0.392601119876827,-0.674365755595496
PSD95-PDZ3 abundance,0,PRRIVIHRGITGLGFNIVGGEDGEGIFISFILAGGPADLSGELRKGDQILSVNGVDLRNASHEQAAIALKNAGQTETIIAQYKP*,2,2,FALSE,FALSE,45,53,38,44,2,1,1,-1.19607061221335,0.254222789433505,-1.10691442158327,0.317816258499148,-1.27252452858385,0.311081741559306,-1.19347645459139,0.167349670307377,-0.00151369622051095,0.0297991689746775,0.0039136376726234,0.0438066363227965,-0.00711383790960993,0.0355699002295803,-0.00122239251834647,0.0201194157692679,missense,"S10I,V76E",-1.19347645459139,-2.08786968149065
PSD95-PDZ3 abundance,0,PRRIVIHRGITGLGFNIVGGEDGEGIFISFILAGGPADLSGELRKGDQILSVNGVDLRNASHEQAAIALKNAGQTDTIIAQYKP*,2,2,FALSE,FALSE,46,54,37,47,2,2,2,-1.20168015177051,0.253940339071676,-0.92274402288896,0.235514922854083,-1.080382385198,0.222038347857974,-1.06252633920481,0.136310750952956,-0.00217122821245574,0.0297660610614261,0.0292990151077676,0.032462519767811,0.0148561974768277,0.0253884456248079,0.0145209299014538,0.0163877984773224,missense,"S10I,V76D",-1.06252633920481,-1.85674943821169
PSD95-PDZ3 abundance,0,PRRIVIHRGITGLGFNIVGGEDGEGIFISFILAGGPADLSGELRKGDQILSVNGVDLRNASHEQAAIALKNAGQTATIIAQYKP*,2,2,FALSE,FALSE,68,79,71,54,62,48,44,-0.287740947756989,0.107905520994289,-0.277409967243985,0.0832430468266385,-0.175704367979061,0.0622019165633475,-0.225431674792678,0.045237473147317,0.104957754337335,0.0126483344021779,0.118249512529946,0.0114739185967286,0.118299448922806,0.00711232988203247,0.115159643802768,0.00543862159351887,missense,"S10I,V76A",-0.225431674792678,-0.379320251415527
PSD95-PDZ3 abundance,0,PRRIVIHRGITGLGFNIVGGEDGEGIFISFILAGGPADLSGELRKGDQILSVNGVDLRNASHEQAAIALKNAGQTGTIIAQYKP*,2,2,FALSE,FALSE,108.333333333333,101,107,117,5,7,7,-1.07980925792433,0.174526356234169,-0.814327994400314,0.13929168707899,-0.962722637820994,0.119936341172872,-0.938001399008665,0.0806112659537886,0.0121140817981447,0.0204574121444651,0.0442426858752492,0.0191994591701307,0.0283097208313628,0.0137138350455282,0.029491793249124,0.00969139390852932,missense,"S10I,V76G",-0.938001399008665,-1.6369692998936
PSD95-PDZ3 abundance,0,PRRIVIHRGITGLGFNIVGGEDGEGIFISFILAGGPADLSGELRKGDQILSVNGVDLRNASHEQAAIALKNAGQTVKIIAQYKP*,2,2,FALSE,FALSE,33.6666666666667,39,36,26,20,35,16,-0.413010823271823,0.158093982839189,-0.183417333091148,0.11198482117865,-0.261959005482273,0.0972382373754592,-0.2609861195046,0.0665909229363095,0.0902740267446138,0.0185312627518667,0.131205115118685,0.0154355801626167,0.108436867998097,0.0111184744710771,0.110885152826534,0.00800581478621431,missense,"S10I,T77K",-0.2609861195046,-0.442072024388078
PSD95-PDZ3 abundance,0,PRRIVIHRGITGLGFNIVGGEDGEGIFISFILAGGPADLSGELRKGDQILSVNGVDLRNASHEQAAIALKNAGQTVNIIAQYKP*,2,2,FALSE,FALSE,14,17,11,,7,7,7,-0.478875274795639,0.217663672250422,-0.291853517984841,0.177724182403939,,,-0.366663502804519,0.137663773285163,0.082553609842745,0.0255138281012989,0.116258666065695,0.0244968544438283,,,0.0981802146685197,0.0165504639836051,missense,"S10I,T77N",-0.366663502804519,-0.628587190604305
PSD95-PDZ3 abundance,0,PRRIVIHRGITGLGFNIVGGEDGEGIFISFILAGGPADLSGELRKGDQILSVNGVDLRNASHEQAAIALKNAGQTVTKIAQYKP*,2,2,FALSE,FALSE,32.3333333333333,46,25,26,4,4,0,-0.945546463685295,0.205531569436038,-0.64508987359835,0.185523347761135,,,-0.779985524731661,0.137716712170237,0.0278519300904114,0.0240917424472566,0.0675698524743897,0.0255718630102165,,,0.0484890644530891,0.0165568284983197,missense,"S10I,I78K",-0.779985524731661,-1.35807937912471
PSD95-PDZ3 abundance,0,PRRIVIHRGITGLGFNIVGGEDGEGIFISFILAGGPADLSGELRKGDQILSVNGVDLRNASHEQAAIALKNAGQTVTTIAQYKP*,2,2,FALSE,FALSE,12,12,,,4,0,0,-0.542289477922874,0.25989463322339,,,,,-0.542289477922874,0.25989463322339,0.0751204030928943,0.0304640040662498,,,,,0.0770657899624584,0.0312455242512197,missense,"S10I,I78T",-0.542289477922874,-0.938558036950119
PSD95-PDZ3 abundance,0,PRRIVIHRGITGLGFNIVGGEDGEGIFISFILAGGPADLSGELRKGDQILSVNGVDLRNASHEQAAIALKNAGQTVTIKAQYKP*,2,2,FALSE,FALSE,21.3333333333333,22,23,19,14,2,8,-0.348235612693935,0.187490549598035,-0.801103157174876,0.240233169784083,-0.378217301739072,0.129116622431283,-0.439437990043268,0.0972392935785988,0.0978667663635993,0.0219770327478386,0.0460655493042594,0.0331128657517444,0.0951435902313374,0.0147635324234726,0.0894309881928274,0.0116904788221234,missense,"S10I,I79K",-0.439437990043268,-0.757030431341193
PSD95-PDZ3 abundance,0,PRRIVIHRGITGLGFNIVGGEDGEGIFISFILAGGPADLSGELRKGDQILSVNGVDLRNASHEQAAIALKNAGQTVTINAQYKP*,2,2,FALSE,FALSE,162.333333333333,182,131,174,56,45,51,-0.566310424845573,0.116995594495986,-0.449602576267763,0.0959817649910101,-0.489188720678186,0.0489526583787053,-0.491421574664862,0.0408621626444661,0.0723047457795735,0.01371384326892,0.0945151100276952,0.0132297771436781,0.0824548278494194,0.0055973750364623,0.0831813233428294,0.00491260507394749,missense,"S10I,I79N",-0.491421574664862,-0.848778794363154
PSD95-PDZ3 abundance,0,PRRIVIHRGITGLGFNIVGGEDGEGIFISFILAGGPADLSGELRKGDQILSVNGVDLRNASHEQAAIALKNAGQTVTITAQYKP*,2,2,FALSE,FALSE,14,16,10,16,26,40,16,-0.0668924548315451,0.197603635686346,0.178484644601912,0.148556453613819,-0.113221574327878,0.107973351791288,-0.0212973757415421,0.0798853981015353,0.130844896765255,0.0231624558244737,0.181088366517365,0.0204764808685281,0.125443895025935,0.0123459555402332,0.139701447965479,0.00960412730629338,missense,"S10I,I79T",-0.0212973757415421,-0.0190336742025132
PSD95-PDZ3 abundance,0,PRRIVIHRGITGLGFNIVGGEDGEGIFISFILAGGPADLSGELRKGDQILSVNGVDLRNASHEQAAIALKNAGQTVTIRAQYKP*,2,2,FALSE,FALSE,107.666666666667,119,98,106,39,86,39,-0.568461606521555,0.112364121974125,-0.224651966271232,0.0801349006250168,-0.41035578531238,0.0579187146822949,-0.379595551277758,0.0433136679956083,0.0720525912563671,0.0131709571154479,0.125521483361914,0.0110455030369473,0.0914687919339431,0.00662257737258424,0.0966254744679353,0.00520733439925553,missense,"S10I,I79R",-0.379595551277758,-0.65141159347258
PSD95-PDZ3 abundance,0,PRRIVIHRGITGLGFNIVGGEDGEGIFISFILAGGPADLSGELRKGDQILSVNGVDLRNASHEQAAIALKNAGQTVTISAQYKP*,2,2,FALSE,FALSE,90.3333333333333,113,92,66,32,61,37,-0.589267742940269,0.107747614393972,-0.273576289745012,0.0794798377402713,-0.290475751597576,0.0629115703894684,-0.336867949312504,0.0448516500814307,0.06961376357993,0.0126298251037962,0.118777932683054,0.0109552115531317,0.105176188637396,0.00719347355721614,0.101762349773299,0.00539223647270158,missense,"S10I,I79S",-0.336867949312504,-0.57599956552756
PSD95-PDZ3 abundance,0,PRRIVIHRGITGLGFNIVGGEDGEGIFISFILAGGPADLSGELRKGDQILSVNGVDLRNASHEQAAIALKNAGQTVTIITQYKP*,2,2,FALSE,FALSE,14.6666666666667,10,13,21,16,27,18,-0.0715452864596181,0.238154477125884,0.0107936828486928,0.141488319223573,-0.160446305594654,0.0981683804533714,-0.101378242244834,0.0763937017148319,0.130299506966785,0.0279156936392851,0.157974454690343,0.0195022349499071,0.120044095696318,0.0112248294641883,0.130073820702254,0.00918434224657319,missense,"S10I,A80T",-0.101378242244834,-0.160372299934859
PSD95-PDZ3 abundance,0,PRRIVIHRGITGLGFNIVGGEDGEGIFISFILAGGPADLSGELRKGDQILSVNGVDLRNASHEQAAIALKNAGQTVTIISQYKP*,2,2,FALSE,FALSE,35.3333333333333,45,26,35,23,40,25,-0.414417452825714,0.134680835762436,-0.0709516248084193,0.103606963752776,-0.214746751188918,0.0804681469186618,-0.206858849406397,0.0574745203192758,0.0901091462008412,0.015786849760711,0.146706979009454,0.0142808067877345,0.113835240677929,0.00920093845176813,0.117392539722254,0.0069098060863749,missense,"S10I,A80S",-0.206858849406397,-0.34654016635044
PSD95-PDZ3 abundance,0,PRRIVIHRGITGLGFNIVGGEDGEGIFISFILAGGPADLSGELRKGDQILSVNGVDLRNASHEQAAIALKNAGQTVTIIPQYKP*,2,2,FALSE,FALSE,18.3333333333333,25,12,18,2,1,2,-0.96745716973233,0.262585700799422,,,-0.998699534468454,0.315880278309116,-0.980224192053739,0.201927455023062,0.0252836283527702,0.0307794422596515,,,0.024196028340426,0.0361185774762203,0.0244156079978875,0.0242764889549952,missense,"S10I,A80P",-0.980224192053739,-1.71149036596282
PSD95-PDZ3 abundance,0,PRRIVIHRGITGLGFNIVGGEDGEGIFISFILAGGPADLSGELRKGDQILSVNGVDLRNASHEQAAIALKNAGQTVTIIRQYKP*,2,2,FALSE,FALSE,18.3333333333333,21,15,19,9,1,0,-0.46686960872922,0.199455256889915,-0.869085387185816,0.326363095568472,,,-0.576245043918956,0.17018896183488,0.0839608749921991,0.0233794968428859,0.036695126152953,0.0449847012367005,,,0.0729835222848394,0.0204607662280234,missense,"S10I,A80R",-0.576245043918956,-0.998487870921795
PSD95-PDZ3 abundance,0,PRRIVIHRGITGLGFNIVGGEDGEGIFISFILAGGPADLSGELRKGDQILSVNGVDLRNASHEQAAIALKNAGQTVTIILQYKP*,2,2,FALSE,FALSE,362.666666666667,421,342,325,108,174,121,-0.612486093185846,0.0874196431919368,-0.346009072610207,0.066722282558001,-0.424530612027943,0.0333482274633086,-0.430075108332826,0.0282315411450873,0.0668921840400983,0.0102470463996853,0.108794061524895,0.00919675658019573,0.0898480051609334,0.00381312357889413,0.0905566295495439,0.00339410357404311,missense,"S10I,A80L",-0.430075108332826,-0.740505424911674
PSD95-PDZ3 abundance,0,PRRIVIHRGITGLGFNIVGGEDGEGIFISFILAGGPADLSGELRKGDQILSVNGVDLRNASHEQAAIALKNAGQTVTIIEQYKP*,2,2,FALSE,FALSE,23.3333333333333,19,21,30,1,0,2,-1.09622507367759,0.354442858566302,,,-0.942844532509441,0.224512694790431,-0.986763421360639,0.189664814040785,0.0101898732384849,0.0415466396927708,,,0.0305826354008289,0.0256713689268304,0.0236294369047837,0.0228022274766276,missense,"S10I,A80E",-0.986763421360639,-1.7230317705947
PSD95-PDZ3 abundance,0,PRRIVIHRGITGLGFNIVGGEDGEGIFISFILAGGPADLSGELRKGDQILSVNGVDLRNASHEQAAIALKNAGQTVTIIDQYKP*,2,2,FALSE,FALSE,12,12,,,9,0,4,-0.298927999433246,0.233352316860613,,,,,-0.298927999433246,0.233352316860613,0.103646444505624,0.0273528000233855,,,,,0.106323635280967,0.0280545057245545,missense,"S10I,A80D",-0.298927999433246,-0.509037498176952
PSD95-PDZ3 abundance,0,PRRIVIHRGITGLGFNIVGGEDGEGIFISFILAGGPADLSGELRKGDQILSVNGVDLRNASHEQAAIALKNAGQTVTIIAKYKP*,2,2,FALSE,FALSE,346,398,299,341,486,555,330,-0.152646854447925,0.1047556144278,-0.0179552600814016,0.082240007981761,-0.123266879173995,0.0238523376391321,-0.116809341413398,0.0223794082677334,0.120793044804285,0.012279112593864,0.154011805033743,0.0113356633730887,0.124295288587765,0.00272733869179669,0.128218635093709,0.00269053783483236,missense,"S10I,Q81K",-0.116809341413398,-0.18760739921959
PSD95-PDZ3 abundance,0,PRRIVIHRGITGLGFNIVGGEDGEGIFISFILAGGPADLSGELRKGDQILSVNGVDLRNASHEQAAIALKNAGQTVTIIARYKP*,2,2,FALSE,FALSE,79.3333333333333,106,57,75,58,91,72,-0.386537310030195,0.100081564082693,-0.165038319161146,0.0879382223535944,-0.18644955635174,0.0533205034581022,-0.216072428852447,0.0414911862494447,0.0933771659092754,0.0117312356063588,0.133738411505111,0.0121210845024389,0.117070815971066,0.00609680587066571,0.11628484805332,0.00498822869133499,missense,"S10I,Q81R",-0.216072428852447,-0.36280166193412
PSD95-PDZ3 abundance,0,PRRIVIHRGITGLGFNIVGGEDGEGIFISFILAGGPADLSGELRKGDQILSVNGVDLRNASHEQAAIALKNAGQTVTIIASYKP*,2,2,FALSE,FALSE,66,74,49,75,65,104,109,-0.271444702326736,0.110542232593087,-0.0259545799394681,0.0844282690973188,0.000547177295454269,0.0459530912426103,-0.0367926742926963,0.0379136147088855,0.10686794725242,0.0129574011646234,0.152909207899453,0.0116372853206922,0.138452511745777,0.00525439668219433,0.137838544062251,0.00455811939302203,missense,"S10I,Q81S",-0.0367926742926963,-0.0463820821076965
PSD95-PDZ3 abundance,0,PRRIVIHRGITGLGFNIVGGEDGEGIFISFILAGGPADLSGELRKGDQILSVNGVDLRNASHEQAAIALKNAGQTVTIIAMYKP*,2,2,FALSE,FALSE,18.6666666666667,22,15,19,31,7,9,-0.109675862698994,0.177370864914615,-0.371209078603813,0.168160979697211,-0.342133956450612,0.123919978877834,-0.294044839751498,0.0869501297169458,0.125829964771174,0.0207908362053348,0.105320584418634,0.0231786973897078,0.0992694543383934,0.0141693346033166,0.106910707366166,0.0104534762916106,missense,"S10I,Q81M",-0.294044839751498,-0.500418971570207
PSD95-PDZ3 abundance,0,PRRIVIHRGITGLGFNIVGGEDGEGIFISFILAGGPADLSGELRKGDQILSVNGVDLRNASHEQAAIALKNAGQTVTIIAIYKP*,2,2,FALSE,FALSE,11,,11,,14,17,9,,,-0.0648300659849982,0.154647376266202,,,-0.0648300659849982,0.154647376266202,,,0.147550752397174,0.0213160314779376,,,0.134467781876062,0.0185922975229726,missense,"S10I,Q81I",-0.0648300659849982,-0.0958666417027972
PSD95-PDZ3 abundance,0,PRRIVIHRGITGLGFNIVGGEDGEGIFISFILAGGPADLSGELRKGDQILSVNGVDLRNASHEQAAIALKNAGQTVTIIAQNKP*,2,2,FALSE,FALSE,23.6666666666667,29,13,29,47,37,35,-0.0676895379787641,0.160991433773702,0.0914096293153794,0.138221894124122,-0.0556109552453319,0.0766709347704127,-0.0279166700274562,0.0618939681864397,0.130751465269818,0.0188708925316586,0.169086263335254,0.0190520028029331,0.132031243941557,0.00876675527988942,0.138905651155167,0.00744112896825903,missense,"S10I,Y82N",-0.0279166700274562,-0.0307163894195197
PSD95-PDZ3 abundance,0,PRRIVIHRGITGLGFNIVGGEDGEGIFISFILAGGPADLSGELRKGDQILSVNGVDLRNASHEQAAIALKNAGQTVTIIAQRKP*,2,2,FALSE,FALSE,53.6666666666667,63,41,57,81,155,83,-0.155083556732806,0.106900698489006,0.11507512181277,0.0845539000948894,-0.00185569704360881,0.0537743117608249,0.00328567561682738,0.0417683478703292,0.120507422483446,0.012530552374488,0.172348228686331,0.011654601840141,0.13817776080708,0.0061486954993218,0.142656916179117,0.00502155011871287,missense,"S10I,Y82R",0.00328567561682738,0.0243541517166381
PSD95-PDZ3 abundance,0,PRRIVIHRGITGLGFNIVGGEDGEGIFISFILAGGPADLSGELRKGDQILSVNGVDLRNASHEQAAIALKNAGQTVTIIAQSKP*,2,2,FALSE,FALSE,50.6666666666667,59,62,31,88,171,68,-0.0962576064792701,0.114614674033945,0.0813897374628202,0.0765027152544707,0.123078811281259,0.0665596554887602,0.0726889800545088,0.0459941493669454,0.127402809146487,0.0134347595120243,0.167705157911474,0.010544855825455,0.152463099361738,0.00761060515214804,0.151000846198089,0.00552959209520829,missense,"S10I,Y82S",0.0726889800545088,0.146847427561778
PSD95-PDZ3 abundance,0,PRRIVIHRGITGLGFNIVGGEDGEGIFISFILAGGPADLSGELRKGDQILSVNGVDLRNASHEQAAIALKNAGQTVTIIAQMKP*,2,2,FALSE,FALSE,11,,,11,22,10,13,,,,,-0.0620438288643118,0.125009080645212,-0.0620438288643118,0.125009080645212,,,,,0.131295692341294,0.0142938653488735,0.134802753931638,0.0150290685593547,missense,"S10I,Y82M",-0.0620438288643118,-0.0909490759620958
PSD95-PDZ3 abundance,0,PRRIVIHRGITGLGFNIVGGEDGEGIFISFILAGGPADLSGELRKGDQILSVNGVDLRNASHEQAAIALKNAGQTVTIIAQIKP*,2,2,FALSE,FALSE,48.3333333333333,54,54,37,42,76,41,-0.288014010192712,0.139996873636702,-0.0887703684602513,0.0993496994415226,-0.0817730277218038,0.0692770217116748,-0.112912221704657,0.0526534940490213,0.104925746846265,0.0164099784394737,0.144250908238968,0.013694000970141,0.129039804125377,0.00792131591566573,0.128687161691811,0.00633020391693138,missense,"S10I,Y82I",-0.112912221704657,-0.18072918263679
PSD95-PDZ3 abundance,0,PRRIVIHRGITGLGFNIVGGEDGEGIFISFILAGGPADLSGELRKGDQILSVNGVDLRNASHEQAAIALKNAGQTVTIIAQHKP*,2,2,FALSE,FALSE,10,,10,,30,15,15,,,-0.0724681797490964,0.160848059612504,,,-0.0724681797490964,0.160848059612504,,,0.146497942596202,0.0221707111019034,,,0.133549498701493,0.0193377673292094,missense,"S10I,Y82H",-0.0724681797490964,-0.109347521090642
PSD95-PDZ3 abundance,0,PRRIVIHRGITGLGFNIVGGEDGEGIFISFILAGGPADLSGELRKGDQILSVNGVDLRNASHEQAAIALKNAGQTVTIIAQPKP*,2,2,FALSE,FALSE,15.6666666666667,15,10,22,3,0,1,-0.695589079496624,0.261828089279892,,,-1.06017587487082,0.314411605744406,-0.84488764249738,0.201199044899068,0.057151122127854,0.0306906375001021,,,0.0171666627350034,0.0359506456126052,0.0406862842669311,0.0241889167111524,missense,"S10I,Y82P",-0.84488764249738,-1.47262829115164
PSD95-PDZ3 abundance,0,PRRIVIHRGITGLGFNIVGGEDGEGIFISFILAGGPADLSGELRKGDQILSVNGVDLRNASHEQAAIALKNAGQTVTIIAQLKP*,2,2,FALSE,FALSE,39.3333333333333,65,25,28,50,24,58,-0.325379530502721,0.111233744738744,-0.306441440196931,0.124571593629607,0.0100725835509427,0.0747425943387381,-0.136437026749131,0.0555326931475095,0.100545882019724,0.0130384579704369,0.114247919963314,0.0171704950654626,0.139541671618856,0.00854626378971222,0.125858919887024,0.00667635221610991,missense,"S10I,Y82L",-0.136437026749131,-0.222249258040453
PSD95-PDZ3 abundance,0,PRRIVIHRGITGLGFNIVGGEDGEGIFISFILAGGPADLSGELRKGDQILSVNGVDLRNASHEQAAIALKNAGQTVTIIAQEKP*,2,2,FALSE,FALSE,50.3333333333333,45,49,57,73,91,83,-0.0674058880252237,0.142012255481705,-0.0178235782412918,0.099650558863446,0.00190312452206142,0.0525522753621666,-0.00868125778243543,0.0441778824223506,0.130784713795311,0.0166462149479376,0.154029955579304,0.0137354703378277,0.138607554299304,0.00600896466022045,0.141218205794444,0.00531123355444055,missense,"S10I,Y82E",-0.00868125778243543,0.00323312749779066
PSD95-PDZ3 abundance,0,PRRIVIHRGITGLGFNIVGGEDGEGIFISFILAGGPADLSGELRKGDQILSVNGVDLRNASHEQAAIALKNAGQTVTIIAQDKP*,2,2,FALSE,FALSE,50.3333333333333,43,45,63,136,73,110,0.132959310639402,0.141399819507178,-0.0524263659014331,0.102103239591936,0.0575236865617309,0.0482559481698867,0.0457508766256029,0.041689338461017,0.154270871055078,0.0165744271938509,0.149260433271223,0.0140735389224756,0.144967354885951,0.00551771136834605,0.147762244640487,0.00501205130612055,missense,"S10I,Y82D",0.0457508766256029,0.0993030554198898
PSD95-PDZ3 abundance,0,PRRIVIHRGITGLGFNIVGGEDGEGIFISFILAGGPADLSGELRKGDQILSVNGVDLRNASHEQAAIALKNAGQTVTIIAQGKP*,2,2,FALSE,FALSE,69.6666666666667,87,57,65,135,117,93,-0.0806989132834797,0.101472200502597,-0.018791340053372,0.0804721812360718,-0.00356941537267071,0.049363809595335,-0.0184373709596239,0.0388685174821829,0.129226548586211,0.0118942414869543,0.153896562813468,0.0110919925687824,0.137981809769643,0.00564438714228852,0.140045288650697,0.00467292144718748,missense,"S10I,Y82G",-0.0184373709596239,-0.0139859123198713
PSD95-PDZ3 abundance,0,PRRIVIHRGITGLGFNIVGGEDGEGIFISFILAGGPADLSGELRKGDQILSVNGVDLRNASHEQAAIALKNAGQTVTIIAQVKP*,2,2,FALSE,FALSE,87.6666666666667,105,73,85,64,74,78,-0.360258317399388,0.101604142040749,-0.191311537632451,0.0807335728416469,-0.139235525924462,0.0481486179878943,-0.182365946576465,0.0383019983563818,0.0964575040002653,0.0119097072451537,0.130117006697072,0.0111280218363137,0.122469391738698,0.00550543895452337,0.120337169935905,0.00460481235672857,missense,"S10I,Y82V",-0.182365946576465,-0.30331144796443
PSD95-PDZ3 abundance,0,PRRIVIHRGITGLGFNIVGGEDGEGIFISFILAGGPADLSGELRKGDQILSVNGVDLRNASHEQAAIALKNAGQTVTIIAQ*KP*,2,2,FALSE,TRUE,33,50,21,28,47,65,44,-0.231163050419199,0.141311489678127,0.112875146986684,0.118508399379703,0.0252460343084588,0.0737427548380968,0.00361601182195837,0.0572436305666583,0.111589631545345,0.0165640734584235,0.172044992163502,0.0163347664381283,0.141276643677576,0.00843193952527568,0.142696630457864,0.00688204763951783,stop,"S10I,Y82*",0.00361601182195837,0.0249371781910199
PSD95-PDZ3 abundance,0,PRRIVIHRGITGLGFNIVGGEDGEGIFISFILAGGPADLSGELRKGDQILSVNGVDLRNASHEQAAIALKNAGQTVTIIAQYKT*,2,2,FALSE,FALSE,31.3333333333333,23,31,40,62,93,59,0.0322136131982262,0.171524396891878,0.104305284909326,0.0920719686585686,0.00578525508564951,0.0624885163436882,0.0364680043585588,0.0495045448769933,0.142461787895338,0.0201055322288391,0.170863753566295,0.0126908650476126,0.139051447264969,0.00714510045076286,0.146646222324276,0.0059516252348703,missense,"S10I,P84T",0.0364680043585588,0.0829192615579816
PSD95-PDZ3 abundance,0,PRRIVIHRGITGLGFNIVGGEDGEGIFISFILAGGPADLSGELRKGDQILSVNGVDLRNASHEQAAIALKNAGQTVTIIAQYKM*,2,2,FALSE,FALSE,10.5,11,,10,20,26,2,-0.0331822834923437,0.227606833118594,,,-0.606279879295668,0.237729930694467,-0.307269614662059,0.164404632819639,0.13479629346789,0.0266793330960058,,,0.0690663184212768,0.0271826622610544,0.105320774476595,0.0197653521277738,missense,"S10I,P84M",-0.307269614662059,-0.523760021599947
PSD95-PDZ3 abundance,0,PRRIVIHRGITGLGFNIVGGEDGEGIFISFILAGGPADLSGELRKGDQILSVNGVDLRNASHEQAAIALKNAGQTVTIIAQYKQ*,2,2,FALSE,FALSE,21,24,18,21,56,71,29,0.0416813267311044,0.168958462147104,0.174906155364524,0.122509083972141,-0.0143385416564085,0.0874182360232708,0.0483306201760729,0.0655803689472256,0.14357156249894,0.0198047616991479,0.18059512058543,0.0168862062411477,0.136750439694523,0.00999562982387653,0.148072391251321,0.00788432213058896,missense,"S10I,P84Q",0.0483306201760729,0.103856170590669
PSD95-PDZ3 abundance,0,PRRIVIHRGITGLGFNIVGGEDGEGIFISFILAGGPADLSGELRKGDQILSVNGVDLRNASHEQAAIALKNAGQTVTIIAQYKH*,2,2,FALSE,FALSE,13.3333333333333,19,11,10,37,9,30,-0.0125827276987598,0.184161767783638,-0.227552758822535,0.169376212882874,0.223343078885895,0.111056299127406,0.0674294333077141,0.0829247881916452,0.137210906434981,0.0215868437644352,0.125121648674592,0.0233462007089625,0.163927578046383,0.0126984678047239,0.15036852342409,0.00996953437758068,missense,"S10I,P84H",0.0674294333077141,0.137564597072719
PSD95-PDZ3 abundance,0,PRRIVIHRGITGLGFNIVGGEDGEGIFISFILAGGPADLSGELRKGDQILSVNGVDLRNASHEQAAIALKNAGQTVTIIAQYKP*,1,1,FALSE,FALSE,44500.6666666667,48735,40686,44081,72080,72574,61153,-0.0951406190677102,0.098779538430244,-0.028138877395797,0.0784042936568578,-0.0129364565228001,0.00411285070271001,-0.0131199764892161,0.00410365784012101,0.127533738779876,0.0115786163918771,0.152608132288211,0.0108069624713077,0.13691075777705,0.000470274110017686,0.140684566098707,0.000493357400158386,missense,S10I,-0.0131199764892161,-0.00460098356297125
PSD95-PDZ3 abundance,0,PRRIVIHRGITGLGFNIVGGEDGEGIFISFILAGGPADLSGELRKGDQILSVNGVDLRNASHEQAAIALKNAGQTVTIIAQYKR*,2,2,FALSE,FALSE,84,107,86,59,64,169,53,-0.429143009379044,0.124094732230542,-0.0206557490057041,0.0791610557127345,-0.148672802554549,0.0592518962516287,-0.144322290933561,0.0443088601454835,0.0883830643300669,0.0145459811169782,0.153639579469326,0.0109112717987198,0.121390308837565,0.00677501684129565,0.124910923346095,0.00532698019596892,missense,"S10I,P84R",-0.144322290933561,-0.236166345255262
PSD95-PDZ3 abundance,0,PRRIVIHRGITGLGFNIVGGEDGEGIFISFILAGGPADLSGELRKGDQILSVNGVDLRNASHEQAAIALKNAGQTVTIIAQYKL*,2,2,FALSE,FALSE,29.6666666666667,41,16,32,19,51,47,-0.441731900969253,0.142162408495996,0.0767343515456465,0.129588250579592,-0.0857684997316561,0.0747139262167131,-0.113308990310816,0.0589081733580335,0.086907435380607,0.01666381539617,0.167063476460754,0.0178619728004344,0.128582951402205,0.00854298580163395,0.128639460656388,0.00708216532378875,missense,"S10I,P84L",-0.113308990310816,-0.181429458894739
PSD95-PDZ3 abundance,0,PRRIVIHRGITGLGFNIVGGEDGEGIFISFILAGGPADLSGELRKGDQILSVNGVDLRNASHEQAAIALKNAGQTVTIIAQYKE*,2,2,FALSE,FALSE,14.3333333333333,12,15,16,45,75,21,0.184066939064321,0.214649661457895,0.235577664886601,0.128280841627505,-0.0299134977726434,0.101239218266842,0.0854928386049907,0.0745275098084381,0.160261541123339,0.0251605355538521,0.188957860633218,0.0176817643090259,0.134969558462608,0.0115759570941766,0.152540174917141,0.00895998153644442,missense,"S10I,P84E",0.0854928386049907,0.169445581785322
PSD95-PDZ3 abundance,0,PRRIVIHRGITGLGFNIVGGEDGEGIFISFILAGGPADLSGELRKGDQILSVNGVDLRNASHEQAAIALKNAGQTVTIIAQYKA*,2,2,FALSE,FALSE,32.6666666666667,44,24,30,82,69,61,-0.0257719902419547,0.142243539934786,0.0939897299323735,0.114676333171825,0.104190902934603,0.0679715736915833,0.0831357399779617,0.0540809738994504,0.13566490395404,0.0166733253596908,0.169441895013566,0.0158065683795201,0.150303406503943,0.00777204757353545,0.152256795528349,0.00650182099009492,missense,"S10I,P84A",0.0831357399779617,0.165285423495249
PSD95-PDZ3 abundance,0,PRRIVIHRGITGLGFNIVGGEDGEGIFISFILAGGPADLSGELRKGDQILSVNGVDLRNASHEQAAIALKNAGQTVTIIAQYKG*,2,2,FALSE,FALSE,23.6666666666667,46,12,13,49,94,45,-0.205374791459534,0.129412163876015,0.282226059066345,0.137042963552265,0.0871116433142194,0.10416247968109,0.0526181986434711,0.0698219623803876,0.114612447430633,0.0151692731690709,0.195387705501837,0.0188895033038357,0.148350519273574,0.011910210452566,0.14858786029091,0.00839426267393893,missense,"S10I,P84G",0.0526181986434711,0.111423526873918
PSD95-PDZ3 abundance,0,PRRIVIHRGITGLGFNIVGGEDGEGIFISFILAGGPADLSGELRKGDQILSVNGVDLRNASHEQAAIALKNAGQTVTIIAQYKV*,2,2,FALSE,FALSE,33.3333333333333,46,28,26,40,36,20,-0.332332519929122,0.140370229621957,-0.134111780514003,0.114117310630181,-0.171285881696482,0.0967698677368654,-0.193984150861445,0.0653263344468994,0.0997308752012636,0.0164537420143959,0.138001213029602,0.0157295147470417,0.118804670204676,0.0110649198611799,0.118940385095681,0.00785378113386985,missense,"S10I,P84V",-0.193984150861445,-0.323816983166765
PSD95-PDZ3 abundance,0,PRRIVIHRGITGLGFNIVGGEDGEGIFISFILAGGPADLSGELRKGDQILSVNGVDLRNASHEQAAIALKNAGQTVTIIAQYK**,2,2,FALSE,TRUE,14,12,14,16,9,16,4,-0.298927999433246,0.233352316860613,-0.14204454457237,0.146946749967078,-0.537918881753936,0.171493289977398,-0.307651724734873,0.100668127776748,0.103646444505624,0.0273528000233855,0.136907789704501,0.0202546051766636,0.0768828937367085,0.0196089914630223,0.105274835745969,0.0121027063497292,stop,"S10I,P84*",-0.307651724734873,-0.524434426297701
PSD95-PDZ3 abundance,0,PRRIVIHRGITGLGFNIVGGEDGEGIFISFILAGGPADLSGELRKGDQILSVNGVDLRNASHEQAAIALKNAGQTVTIIAQYKS*,2,2,FALSE,FALSE,26,23,22,33,45,78,46,-0.011175449019098,0.172344418160697,0.147621031859552,0.116253466751023,-0.0114709293023548,0.0696314162798428,0.0260610507151317,0.0564415723617678,0.137375863067167,0.0202016524563248,0.176834238470559,0.0160239547318189,0.137078329993772,0.0079618383178114,0.145395058656854,0.00678562114243717,missense,"S10I,P84S",0.0260610507151317,0.0645515216689314
PSD95-PDZ3 abundance,0,PRRIVIHRGITGLGFNIVGGEDGEGIFISFILAGGPADLSGELRKGDQILSVNGVDLRNASHEQAAIALKNAGQTVTIIAQYKW*,2,2,FALSE,FALSE,78.6666666666667,101,72,63,90,90,55,-0.247199113821183,0.121910603426367,-0.119116573928841,0.0951412251461939,-0.154824967151298,0.0564741109125371,-0.159446340922796,0.0451153404649148,0.10970993632184,0.0142899646385063,0.140068097727583,0.0131139201907627,0.120686854241338,0.00645739759795654,0.123092652361218,0.00542393833652916,missense,"S10I,P84W",-0.159446340922796,-0.262859518472836
PSD95-PDZ3 abundance,0,PRRIVIHRGITGLGFNIVGGEDGEGIFISFILAGGPADLSGELRKGDQILSVNGVDLRNASHEQAAIALKNAGQTVTIIAQYKC*,2,2,FALSE,FALSE,15,12,,18,8,9,15,-0.334274880243872,0.236140838153053,,,-0.169076576286891,0.106847150080872,-0.197150244972157,0.0973459512598669,0.0995031980392045,0.0276796614246315,,,0.119057287965532,0.0122171826901228,0.118559745183687,0.0117033016154428,missense,"S10I,P84C",-0.197150244972157,-0.329404977029555
PSD95-PDZ3 abundance,0,PRRIVIHRGITGLGFNIVGGEDGEGIFISFILAGGPADLSGELRKGDQILSVNGVDLRNASHEQAAIALKNAGQTVTIIAQYKF*,2,2,FALSE,FALSE,25.3333333333333,28,21,27,51,37,45,-0.0326468656366645,0.162070464230834,-0.031292888584537,0.12291008427776,0.0432720774261379,0.0742388003502403,0.0158800390357652,0.0591614582344392,0.134859053408448,0.0189973729742364,0.152173394865539,0.0169414786637625,0.143337788610145,0.00848865866696441,0.144171058594274,0.00711261619786048,missense,"S10I,P84F",0.0158800390357652,0.0465825577683288
PSD95-PDZ3 abundance,0,PRRIVIHRGITGLGFNIVGGEDGEGIFISFILAGGPADLSGELRKGDQILSVNGVDLRNASHEQAAIALKNAGQTVTIIAQYNP*,2,2,FALSE,FALSE,30,45,24,21,59,50,35,-0.131304126142076,0.143086969351422,0.0115821512991349,0.116847460989164,0.0432720774261379,0.0841563328686899,0.00206984115976721,0.0616295826262844,0.123294770037431,0.0167721894141705,0.158083134311781,0.0161058287356567,0.143337788610145,0.00962265528289121,0.142510743922529,0.00740934352764008,missense,"S10I,K83N",0.00206984115976721,0.0222082662038752
PSD95-PDZ3 abundance,0,PRRIVIHRGITGLGFNIVGGEDGEGIFISFILAGGPADLSGELRKGDQILSVNGVDLRNASHEQAAIALKNAGQTVTIIAQYTP*,2,2,FALSE,FALSE,45.3333333333333,77,25,34,38,126,51,-0.421791385479542,0.116247631939086,0.175913187683831,0.111903533155399,-0.161951735403629,0.0772875668846053,-0.137820047906807,0.055791390066689,0.0892447977856226,0.0136261695294042,0.180733926255051,0.0154243757173541,0.119871960913224,0.00883726260915358,0.125692647807504,0.00670745374660973,missense,"S10I,K83T",-0.137820047906807,-0.224690219512525
PSD95-PDZ3 abundance,0,PRRIVIHRGITGLGFNIVGGEDGEGIFISFILAGGPADLSGELRKGDQILSVNGVDLRNASHEQAAIALKNAGQTVTIIAQYRP*,2,2,FALSE,FALSE,187.333333333333,243,156,163,255,601,218,-0.260977308520157,0.0951254460798325,0.1544531024001,0.0719857680224909,-0.0242431011249413,0.0317462792814478,-0.0178200086023675,0.0277807433793746,0.108094901128041,0.0111502955649299,0.177775946207333,0.00992225625923072,0.135617926451066,0.00362995263251802,0.140119510308398,0.00333990694694746,missense,"S10I,K83R",-0.0178200086023675,-0.0128962993952919
PSD95-PDZ3 abundance,0,PRRIVIHRGITGLGFNIVGGEDGEGIFISFILAGGPADLSGELRKGDQILSVNGVDLRNASHEQAAIALKNAGQTVTIIAQYMP*,2,2,FALSE,FALSE,30.3333333333333,47,26,18,37,92,22,-0.284387360274222,0.145035822840072,0.147115883009016,0.111277282375688,-0.0517452339255102,0.0969950509976423,-0.0304308733146534,0.0652898894904852,0.105350850960549,0.0170006276849667,0.17676461059158,0.0153380555892296,0.132473260631358,0.011090667904376,0.138603384044806,0.00784939958217964,missense,"S10I,K83M",-0.0304308733146534,-0.0351538293841534
PSD95-PDZ3 abundance,0,PRRIVIHRGITGLGFNIVGGEDGEGIFISFILAGGPADLSGELRKGDQILSVNGVDLRNASHEQAAIALKNAGQTVTIIAQYEP*,2,2,FALSE,FALSE,20.3333333333333,20,18,23,6,8,6,-0.57390834025181,0.214469639865903,-0.383692423142398,0.15853126868153,-0.524880558757259,0.140631016201875,-0.484272189382649,0.094451630972673,0.0714141428342188,0.0251394340080354,0.103599925642786,0.0218513730723501,0.0783737297010059,0.0160801183329223,0.0840408497149061,0.0113553353892739,missense,"S10I,K83E",-0.484272189382649,-0.836160495701544
PSD95-PDZ3 abundance,0,PRRIVIHRGITGLGFNIVGGEDGEGIFISFILAGGPADLSGELRKGDQILSVNGVDLRNASHEQAAIALKNAGQTVTIIAQYDP*,2,2,FALSE,FALSE,10,,,10,5,8,5,,,,,-0.325570228040907,0.167668702659838,-0.325570228040907,0.167668702659838,,,,,0.101163394381322,0.0191716781426615,0.103120604923077,0.0201577710557242,missense,"S10I,K83D",-0.325570228040907,-0.556059666421086
PSD95-PDZ3 abundance,0,PRRIVIHRGITGLGFNIVGGEDGEGIFISFILAGGPADLSGELRKGDQILSVNGVDLRNASHEQAAIALKNAGQTVTIIAQYAP*,2,2,FALSE,FALSE,12.3333333333333,13,11,13,21,19,17,-0.068673478625782,0.214091542094951,-0.0363721186048218,0.152809187017012,-0.0310377351798179,0.112391965935341,-0.0383361095591077,0.0833892403707621,0.130636130945673,0.0250951146164079,0.151473292286303,0.0210626621622456,0.134841010216069,0.0128511914421191,0.137652986386631,0.0100253725903446,missense,"S10I,K83A",-0.0383361095591077,-0.0491061662614619
PSD95-PDZ3 abundance,0,PRRIVIHRGITGLGFNIVGGEDGEGIFISFILAGGPADLSGELRKGDQILSVNGVDLRNASHEQAAIALKNAGQTVTIIAQYGP*,2,2,FALSE,FALSE,81.3333333333333,102,78,64,87,149,72,-0.247628095989696,0.104170419791721,-0.0529692201904622,0.0792110682163879,-0.165270883251703,0.0565550484668031,-0.146998509946812,0.0421008611776339,0.10965965242654,0.0122105179809166,0.149185608211838,0.010918165340194,0.119492440864212,0.00646665220967254,0.124589178087091,0.0050615261369876,missense,"S10I,K83G",-0.146998509946812,-0.240889734674083
PSD95-PDZ3 abundance,0,PRRIVIHRGITGLGFNIVGGEDGEGIFISFILAGGPADLSGELRKGDQILSVNGVDLRNASHEQAAIALKNAGQTVTIIAQYVP*,2,2,FALSE,FALSE,84.3333333333333,99,73,81,86,162,84,-0.296657996140651,0.103148036218387,0.0263881796226858,0.0745246404869057,-0.101991060111097,0.0477865090873056,-0.0952231415837625,0.0374777232430345,0.103912526912476,0.0120906775019155,0.160123943366729,0.0102722051990483,0.126728021404473,0.00546403447542532,0.130813810384184,0.00450571485816024,missense,"S10I,K83V",-0.0952231415837625,-0.149508862678666
PSD95-PDZ3 abundance,0,PRRIVIHRGITGLGFNIVGGEDGEGIFISFILAGGPADLSGELRKGDQILSVNGVDLRNASHEQAAIALKNAGQTVTIIAQYWP*,2,2,FALSE,FALSE,36.3333333333333,51,32,26,36,75,20,-0.317121547167797,0.142900867561737,0.0417178608202819,0.107812472439254,-0.193598007940541,0.0909495898132826,-0.138122696704688,0.0625128613095453,0.101513855981995,0.0167503751673452,0.162236930827908,0.0148604787983828,0.116253443313529,0.010399414055495,0.125656262214479,0.00751553466047003,missense,"S10I,K83W",-0.138122696704688,-0.225224379131918
PSD95-PDZ3 abundance,0,PRRIVIHRGITGLGFNIVGGEDGEGIFISFILAGGPADLSGELRKGDQILSVNGVDLRNASHEQAAIALKNAGQTVTIIAQYCP*,2,2,FALSE,FALSE,22.3333333333333,20,23,24,27,15,15,-0.122532264083179,0.183788204925431,-0.285574483610311,0.134758898809179,-0.257209230499176,0.100714876921608,-0.243975645786149,0.0738703536595,0.124322979193259,0.0215430559405379,0.117124145310219,0.018574676132908,0.108979969696753,0.0115160025329005,0.11293021686846,0.00888097571730219,missense,"S10I,K83C",-0.243975645786149,-0.412049409955913
PSD95-PDZ3 abundance,0,PRRIVIHRGITGLGFNIVGGEDGEGIFISFILAGGPADLSGELRKGDQILSVNGVDLRNASHEQAAIALKNAGQTVTIIAQWKP*,2,2,FALSE,FALSE,52.3333333333333,69,42,46,69,62,51,-0.212594140999058,0.130641432878238,-0.0765619920402165,0.10422803817656,-0.0816106347417748,0.0621444023108953,-0.0992135919334701,0.0494116993741501,0.113766218745569,0.0153133640855234,0.145933666410151,0.0143664134257983,0.129058372563591,0.00710575355192948,0.130334063220387,0.00594046299433181,missense,"S10I,Y82W",-0.0992135919334701,-0.156551803060157
PSD95-PDZ3 abundance,0,PRRIVIHRGITGLGFNIVGGEDGEGIFISFILAGGPADLSGELRKGDQILSVNGVDLRNASHEQAAIALKNAGQTVTIIAQCKP*,2,2,FALSE,FALSE,52.6666666666667,49,54,55,99,60,92,-0.00153280011052646,0.138141861068924,-0.149252283449988,0.100948610740047,0.0443840726566578,0.0520443942883417,0.00319376090662758,0.0438645665700707,0.138506143026844,0.0161925398963731,0.135914301211456,0.013914389084008,0.143464937054175,0.00595089220944307,0.142645865842021,0.00527356552744329,missense,"S10I,Y82C",0.00319376090662758,0.0241919269631923
PSD95-PDZ3 abundance,0,PRRIVIHRGITGLGFNIVGGEDGEGIFISFILAGGPADLSGELRKGDQILSVNGVDLRNASHEQAAIALKNAGQTVTIIAQFKP*,2,2,FALSE,FALSE,310.333333333333,370,275,286,439,624,309,-0.161277840658909,0.105226472288171,0.0334349912901736,0.0823714738677056,-0.0895252289517153,0.0253004820205533,-0.0830571437299832,0.0235707737125771,0.119781348657404,0.0123343050216377,0.161095250238853,0.0113537841523139,0.128153397154253,0.00289292330922548,0.13227645305697,0.00283376833342804,missense,"S10I,Y82F",-0.0830571437299832,-0.128036499898411
PSD95-PDZ3 abundance,0,PRRIVIHRGITGLGFNIVGGEDGEGIFISFILAGGPADLSGELRKGDQILSVNGVDLRNASHEQAAIALKNAGQTVTIIAPYKP*,2,2,FALSE,FALSE,26.3333333333333,40,11,28,6,4,4,-0.776227890867017,0.178235116350729,-0.508641292694689,0.22129479464003,-0.709359612521456,0.164180420972723,-0.686956917988854,0.106001500443238,0.0476989027918215,0.0208921409492516,0.086377428237303,0.0305024690514684,0.0572799120312572,0.01877281888798,0.0596733184409009,0.0127439047574253,missense,"S10I,Q81P",-0.686956917988854,-1.19388865536072
PSD95-PDZ3 abundance,0,PRRIVIHRGITGLGFNIVGGEDGEGIFISFILAGGPADLSGELRKGDQILSVNGVDLRNASHEQAAIALKNAGQTVTIIALYKP*,2,2,FALSE,FALSE,66.6666666666667,88,48,64,92,146,77,-0.225289709292184,0.0980757697374991,0.0475882180474732,0.0826709991215832,-0.103798873133586,0.053610584509266,-0.0878849221048453,0.0408857017876169,0.112278085499768,0.0114961229134563,0.163046079501896,0.011395069623133,0.126521311333604,0.00612997449701025,0.131696039123752,0.00491543503953412,missense,"S10I,Q81L",-0.0878849221048453,-0.136557281336451
PSD95-PDZ3 abundance,0,PRRIVIHRGITGLGFNIVGGEDGEGIFISFILAGGPADLSGELRKGDQILSVNGVDLRNASHEQAAIALKNAGQTVTIIAEYKP*,2,2,FALSE,FALSE,48.3333333333333,59,38,48,67,69,52,-0.174434665763222,0.13459946542977,-0.0235852053420521,0.105148005855893,-0.0887001426742282,0.0611818316390323,-0.0858967218207034,0.0492190339758471,0.118239148387603,0.0157773117948267,0.153235793870201,0.0144932184223318,0.128247739677938,0.00699569070288388,0.131935068146491,0.00591730002516856,missense,"S10I,Q81E",-0.0858967218207034,-0.13304820971783
PSD95-PDZ3 abundance,0,PRRIVIHRGITGLGFNIVGGEDGEGIFISFILAGGPADLSGELRKGDQILSVNGVDLRNASHEQAAIALKNAGQTVTIIADYKP*,2,2,FALSE,FALSE,18.3333333333333,19,17,19,18,26,21,-0.228819802150954,0.191323566631872,-0.0674999108334141,0.132963763013758,-0.0825605714708077,0.0966695515810929,-0.0990294488394075,0.0723780992543745,0.111864299490145,0.022426326544546,0.147182750700643,0.0183272411485828,0.128949754312623,0.0110534494494664,0.130356201605623,0.00870157120007131,missense,"S10I,Q81D",-0.0990294488394075,-0.156226799935324
PSD95-PDZ3 abundance,0,PRRIVIHRGITGLGFNIVGGEDGEGIFISFILAGGPADLSGELRKGDQILSVNGVDLRNASHEQAAIALKNAGQTVTIIAAYKP*,2,2,FALSE,FALSE,35.3333333333333,41,26,39,50,55,33,-0.153038691109885,0.147146357919536,0.0154884532779524,0.114236821030249,-0.164399319791445,0.0723331539628605,-0.11882030944105,0.0564385277828853,0.120747114984514,0.0172480177462593,0.158621564758861,0.0157459876256077,0.119592097710576,0.0082707620731875,0.127976868845991,0.00678525511154946,missense,"S10I,Q81A",-0.11882030944105,-0.191156654738801
PSD95-PDZ3 abundance,0,PRRIVIHRGITGLGFNIVGGEDGEGIFISFILAGGPADLSGELRKGDQILSVNGVDLRNASHEQAAIALKNAGQTVTIIAGYKP*,2,2,FALSE,FALSE,116.666666666667,137,111,102,76,70,62,-0.410602355606971,0.101147819770136,-0.324442415845422,0.0865696827050523,-0.26571579080118,0.0493444062171036,-0.299986904822753,0.0394706230589462,0.0905563394950753,0.0118562186319606,0.111766730997675,0.011932449978327,0.108007307335657,0.00564216850925545,0.106196329635532,0.00474530887653614,missense,"S10I,Q81G",-0.299986904822753,-0.510906411927122
PSD95-PDZ3 abundance,0,PRRIVIHRGITGLGFNIVGGEDGEGIFISFILAGGPADLSGELRKGDQILSVNGVDLRNASHEQAAIALKNAGQTVTIIAVYKP*,2,2,FALSE,FALSE,35.3333333333333,38,34,34,62,56,53,-0.0884638906864234,0.132828657155678,-0.0525307947010589,0.0937329678585002,0.0219685222299807,0.0671974057435206,-0.0156339572089107,0.0505103832596576,0.128316363176672,0.015569743405309,0.149246039185569,0.0129198111318295,0.140901884371393,0.00768352718485723,0.14038232574626,0.00607255096230282,missense,"S10I,Q81V",-0.0156339572089107,-0.00903803070736802
PSD95-PDZ3 abundance,0,PRRIVIHRGITGLGFNIVGGEDGEGIFISFILAGGPADLSGELRKGDQILSVNGVDLRNASHEQAAIALKNAGQTVTIIA*YKP*,2,2,FALSE,TRUE,26.6666666666667,31,17,32,10,2,5,-0.552129757150412,0.180069375006219,-0.723762235387655,0.244552180206108,-0.681906537925234,0.147689877678323,-0.646550374396583,0.103469059745837,0.073966957549665,0.0211071467862185,0.056725940467387,0.0337081824285107,0.0604189684075269,0.0168872470226137,0.0645311472542996,0.0124394450760381,stop,"S10I,Q81*",-0.646550374396583,-1.12257317650422
PSD95-PDZ3 abundance,0,PRRIVIHRGITGLGFNIVGGEDGEGIFISFILAGGPADLSGELRKGDQILSVNGVDLRNASHEQAAIALKNAGQTVTIIAWYKP*,2,2,FALSE,FALSE,17.6666666666667,17,14,22,10,7,9,-0.371836543273049,0.208177046792768,-0.353556713621251,0.170081908539433,-0.387046568443276,0.121237091502851,-0.375042319202481,0.0892011931487084,0.0951003420007253,0.0244018367033521,0.107753722158913,0.0234434712297579,0.0941340287758991,0.0138625662414802,0.0971728813976783,0.0107241077247257,missense,"S10I,Q81W",-0.375042319202481,-0.643375372184519
PSD95-PDZ3 abundance,0,PRRIVIHRGITGLGFNIVGGEDGEGIFISFILAGGPADLSGELRKGDQILSVNGVDLRNASHEQAAIALKNAGQTVTIIACYKP*,2,2,FALSE,FALSE,12,11,12,13,7,11,17,-0.348235612693935,0.24608484687671,-0.198472134547813,0.160657108791359,-0.0310377351798179,0.112391965935341,-0.118263284772802,0.0862514277296577,0.0978667663635993,0.0288452658022022,0.129130016080523,0.0221443911357162,0.134841010216069,0.0128511914421191,0.128043836476543,0.010369475673293,missense,"S10I,Q81C",-0.118263284772802,-0.19017353474339
PSD95-PDZ3 abundance,0,PRRIVIHRGITGLGFNIVGGEDGEGIFISFILAGGPADLSGELRKGDQILSVNGVDLRNASHEQAAIALKNAGQTVTIIAFYKP*,2,2,FALSE,FALSE,259.333333333333,285,240,253,98,195,72,-0.532959142112012,0.110230973919651,-0.229335747290173,0.0847302550047542,-0.498224244947342,0.0411151658738972,-0.455679463384745,0.0350683893743378,0.0762140747264954,0.0129209164347327,0.124875888033717,0.0116789099590417,0.0814216823643618,0.00470121563781448,0.0874783763098014,0.00421605554934742,missense,"S10I,Q81F",-0.455679463384745,-0.785695799514483
PSD95-PDZ3 abundance,0,PRRIVIHRGITGLGFNIVGGEDGEGIFISFILAGGPADLSGELRKGDQILSVNGVDLRNASHEQAAIALKNAGQTVTIIGQYKP*,2,2,FALSE,FALSE,174,173,159,190,12,6,8,-0.989135308977972,0.125594560582596,-1.01363166002507,0.142770694364571,-1.0715283856331,0.111211669151347,-1.02981408807134,0.0719241278207868,0.0227425873395826,0.0147217861209098,0.016771394006626,0.0196789928719103,0.0158685869522674,0.012716233219764,0.0184537215232961,0.00864699302251682,missense,"S10I,A80G",-1.02981408807134,-1.79901399126037
PSD95-PDZ3 abundance,0,PRRIVIHRGITGLGFNIVGGEDGEGIFISFILAGGPADLSGELRKGDQILSVNGVDLRNASHEQAAIALKNAGQTVTIIVQYKP*,2,2,FALSE,FALSE,73,81,58,80,120,97,111,-0.0945060800257607,0.103829571736968,-0.0447372698890666,0.0798001448603311,-0.0150995239129811,0.0457378740267315,-0.0316144664518243,0.0370671710248066,0.127608117383676,0.0121705648799341,0.150320270279737,0.0109993615207461,0.136663426992308,0.00522978818264651,0.138461087962689,0.00445635670431178,missense,"S10I,A80V",-0.0316144664518243,-0.0372428106194787
PSD95-PDZ3 abundance,0,PRRIVIHRGITGLGFNIVGGEDGEGIFISFILAGGPADLSGELRKGDQILSVNGVDLRNASHEQAAIALKNAGQTVTIIYQYKP*,2,2,FALSE,FALSE,10.6666666666667,10,11,11,6,10,8,-0.365893742572808,0.257946685229103,-0.200595448058992,0.166355484605507,-0.210781260018706,0.142052768960905,-0.230272564655554,0.0996416105011886,0.0957969377805291,0.0302356719345593,0.128837346274318,0.0229298345176875,0.114288665313456,0.0162426852631971,0.114577653556444,0.0119792945269071,missense,"S10I,A80Y",-0.230272564655554,-0.387864173958029
PSD95-PDZ3 abundance,0,PRRIVIHRGITGLGFNIVGGEDGEGIFISFILAGGPADLSGELRKGDQILSVNGVDLRNASHEQAAIALKNAGQTVTIIWQYKP*,2,2,FALSE,FALSE,20.6666666666667,35,12,15,2,1,1,-1.0715452864716,0.261945192130232,-0.811992366901127,0.329828685786957,-0.942844532509441,0.317487971208832,-0.962818281061759,0.172293316875188,0.0130827576681189,0.0307043639155524,0.044564620268806,0.0454623855787853,0.0305826354008289,0.0363024052886662,0.0265082130173493,0.0207137598186552,missense,"S10I,A80W",-0.962818281061759,-1.68076982500657
PSD95-PDZ3 abundance,0,PRRIVIHRGITGLGFNIVGGEDGEGIFISFILAGGPADLSGELRKGDQILSVNGVDLRNASHEQAAIALKNAGQTVTIICQYKP*,2,2,FALSE,FALSE,47.6666666666667,53,44,46,91,65,65,-0.0503689260338506,0.136140261784963,-0.0763744817279137,0.103188515955791,-0.00730082213581895,0.0588395230116839,-0.0274760965736403,0.0478522140426236,0.13278173109784,0.0159579189349115,0.145959512149122,0.0142231294664132,0.137555150957667,0.00672786500612634,0.138958618576482,0.0057529757186567,missense,"S10I,A80C",-0.0274760965736403,-0.0299387998501819
PSD95-PDZ3 abundance,0,PRRIVIHRGITGLGFNIVGGEDGEGIFISFILAGGPADLSGELRKGDQILSVNGVDLRNASHEQAAIALKNAGQTVTIMAQYKP*,2,2,FALSE,FALSE,106,130,108,80,201,211,112,-0.0818187170183122,0.115656870819239,-0.00485473486692631,0.088535777812017,-0.0101418411020903,0.0447677557315959,-0.0168207821085372,0.037761503599768,0.129095288832563,0.0135569224313245,0.155817533747618,0.0122034493719186,0.137230301415955,0.00511886231860866,0.140239641129332,0.00453983201521101,missense,"S10I,I79M",-0.0168207821085372,-0.0111327158378198
PSD95-PDZ3 abundance,0,PRRIVIHRGITGLGFNIVGGEDGEGIFISFILAGGPADLSGELRKGDQILSVNGVDLRNASHEQAAIALKNAGQTVTIQAQYKP*,2,2,FALSE,FALSE,20.3333333333333,24,22,15,12,15,3,-0.42060873867806,0.186329990791432,-0.274201153002279,0.135755721664524,-0.606279879295668,0.194117085181268,-0.393083960204295,0.0955194202752944,0.0893834237992591,0.0218409958171603,0.118691803805973,0.018712074567175,0.0690663184212768,0.0221958553984702,0.0950038464912536,0.0114837090926338,missense,"S10I,I79Q",-0.393083960204295,-0.675217944030916
PSD95-PDZ3 abundance,0,PRRIVIHRGITGLGFNIVGGEDGEGIFISFILAGGPADLSGELRKGDQILSVNGVDLRNASHEQAAIALKNAGQTVTIHAQYKP*,2,2,FALSE,FALSE,10,,,10,5,1,4,,,,,-0.393931225582639,0.181236258884254,-0.393931225582639,0.181236258884254,,,,,0.09334681906589,0.0207230280188794,0.0949019850153242,0.0217889144224877,missense,"S10I,I79H",-0.393931225582639,-0.676713324006616
PSD95-PDZ3 abundance,0,PRRIVIHRGITGLGFNIVGGEDGEGIFISFILAGGPADLSGELRKGDQILSVNGVDLRNASHEQAAIALKNAGQTVTIPAQYKP*,2,2,FALSE,FALSE,416,508,357,383,21,17,14,-1.12272576436304,0.111583328042754,-0.952260500464962,0.104755904388484,-1.12665774059113,0.0837483956871265,-1.0750430654374,0.0564316290465561,0.00708354842220388,0.0130794349889415,0.0252305712691546,0.014439172583187,0.0095649522685059,0.00957601067824352,0.0130161213250093,0.00678442571915069,missense,"S10I,I79P",-1.0750430654374,-1.8788408186079
PSD95-PDZ3 abundance,0,PRRIVIHRGITGLGFNIVGGEDGEGIFISFILAGGPADLSGELRKGDQILSVNGVDLRNASHEQAAIALKNAGQTVTILAQYKP*,2,2,FALSE,FALSE,181.333333333333,222,163,159,218,281,230,-0.243912751548566,0.109860610940441,-0.037780437771533,0.0854733241047169,-0.000213120986743208,0.0316287308235747,-0.020989474919857,0.0286374569672618,0.110095153024449,0.0128775036902496,0.151279174698191,0.0117813318992486,0.138365577250981,0.00361651183429653,0.139738464976841,0.00344290432267114,missense,"S10I,I79L",-0.020989474919857,-0.0184902450302397
PSD95-PDZ3 abundance,0,PRRIVIHRGITGLGFNIVGGEDGEGIFISFILAGGPADLSGELRKGDQILSVNGVDLRNASHEQAAIALKNAGQTVTIEAQYKP*,2,2,FALSE,FALSE,31.3333333333333,25,29,40,86,40,88,0.158172859533917,0.165151871765886,-0.0939299125135649,0.114583971624296,0.128325767534247,0.058139813411565,0.0895808739648388,0.0494670786011858,0.157226321294741,0.0193585655487553,0.143539735465737,0.0157938375999748,0.153063050067595,0.00664785837976135,0.153031654123125,0.0059471208962665,missense,"S10I,I79E",0.0895808739648388,0.176660754709087
PSD95-PDZ3 abundance,0,PRRIVIHRGITGLGFNIVGGEDGEGIFISFILAGGPADLSGELRKGDQILSVNGVDLRNASHEQAAIALKNAGQTVTIDAQYKP*,2,2,FALSE,FALSE,20,17,24,19,22,7,16,-0.13521920542176,0.195438302572916,-0.491463177726845,0.15769266744003,-0.165868648026043,0.103700856238768,-0.242984253811295,0.0792094581612473,0.122835857171025,0.0229086425157718,0.0887451970816699,0.0217357833294599,0.119424090875951,0.0118574272204009,0.113049405793635,0.00952286322809872,missense,"S10I,I79D",-0.242984253811295,-0.410299653922963
PSD95-PDZ3 abundance,0,PRRIVIHRGITGLGFNIVGGEDGEGIFISFILAGGPADLSGELRKGDQILSVNGVDLRNASHEQAAIALKNAGQTVTIAAQYKP*,2,2,FALSE,FALSE,260.666666666667,289,232,261,73,115,72,-0.592560013848488,0.100784468554587,-0.360260795230549,0.0868244356628638,-0.505145041769281,0.0410416009963237,-0.492276966655806,0.0348201605152159,0.0692278542862627,0.0118136277836207,0.106829655950583,0.0119675641988131,0.0806303403484929,0.00469280403724102,0.0830784848545318,0.00418621252896124,missense,"S10I,I79A",-0.492276966655806,-0.850288517393655
PSD95-PDZ3 abundance,0,PRRIVIHRGITGLGFNIVGGEDGEGIFISFILAGGPADLSGELRKGDQILSVNGVDLRNASHEQAAIALKNAGQTVTIGAQYKP*,2,2,FALSE,FALSE,25.3333333333333,20,25,31,5,3,2,-0.628623336357062,0.22167382887205,-0.718695578541637,0.205000169039161,-0.952889837355558,0.224293131132578,-0.762777338488143,0.12497713084375,0.0650006288529489,0.0259838856246591,0.0574243100060446,0.028256477165829,0.0294340289626591,0.0256462634437355,0.0505578982490113,0.0150252274323409,missense,"S10I,I79G",-0.762777338488143,-1.32770781221734
PSD95-PDZ3 abundance,0,PRRIVIHRGITGLGFNIVGGEDGEGIFISFILAGGPADLSGELRKGDQILSVNGVDLRNASHEQAAIALKNAGQTVTIVAQYKP*,2,2,FALSE,FALSE,27.3333333333333,27,30,25,48,79,54,-0.0440363776604742,0.148719499815988,0.0678461223001581,0.0939466436360208,0.038330771114732,0.0773834284628497,0.0371636015950353,0.0554265236455023,0.133524011832935,0.0174324163255448,0.165838355291845,0.012949263423292,0.142772786718297,0.00884822367281777,0.146729849677607,0.00666358811356356,missense,"S10I,I79V",0.0371636015950353,0.0841469550353338
PSD95-PDZ3 abundance,0,PRRIVIHRGITGLGFNIVGGEDGEGIFISFILAGGPADLSGELRKGDQILSVNGVDLRNASHEQAAIALKNAGQTVTI*AQYKP*,2,2,FALSE,TRUE,20.5,22,,19,3,0,2,-0.8105256781031,0.244622812381544,,,-0.80291460916513,0.228417402595591,-0.806459709313386,0.166950752638898,0.0436786276639189,0.0286738908713184,,,0.0465825889421109,0.0261178434333669,0.0453062369890509,0.0200714563653737,stop,"S10I,I79*",-0.806459709313386,-1.40480495827428
PSD95-PDZ3 abundance,0,PRRIVIHRGITGLGFNIVGGEDGEGIFISFILAGGPADLSGELRKGDQILSVNGVDLRNASHEQAAIALKNAGQTVTIYAQYKP*,2,2,FALSE,FALSE,13.5,14,,13,23,21,12,-0.0636126229667996,0.207816765899483,,,-0.137743005981529,0.12228016259807,-0.118678243829874,0.105389696940156,0.131229347994682,0.0243596057482073,,,0.122640050373932,0.0139818337195499,0.127993948515718,0.012670351406379,missense,"S10I,I79Y",-0.118678243829874,-0.190905916215054
PSD95-PDZ3 abundance,0,PRRIVIHRGITGLGFNIVGGEDGEGIFISFILAGGPADLSGELRKGDQILSVNGVDLRNASHEQAAIALKNAGQTVTIWAQYKP*,2,2,FALSE,FALSE,28.6666666666667,25,38,23,62,30,46,0.0599757320127337,0.166431442090931,-0.236691509203267,0.113029889692963,0.0991270793851506,0.0778200424050401,2.55381820135796e-05,0.0598146784956385,0.145715973216379,0.0195085526227543,0.123861996584218,0.0155796286029172,0.149724395670548,0.00889814725330408,0.142264970019944,0.00719114882956414,missense,"S10I,I79W",2.55381820135796e-05,0.0186001762059434
PSD95-PDZ3 abundance,0,PRRIVIHRGITGLGFNIVGGEDGEGIFISFILAGGPADLSGELRKGDQILSVNGVDLRNASHEQAAIALKNAGQTVTICAQYKP*,2,2,FALSE,FALSE,13.6666666666667,13,12,16,16,12,15,-0.150281229487569,0.217342802379012,-0.17620959421353,0.158490497540101,-0.132993230998431,0.109784912460407,-0.14748750081697,0.0833482836313652,0.121070335672194,0.0254762167780249,0.13219860361173,0.0218457533266094,0.123183152072588,0.0125530941268227,0.12453038973928,0.0100204486148927,missense,"S10I,I79C",-0.14748750081697,-0.241752778502174
PSD95-PDZ3 abundance,0,PRRIVIHRGITGLGFNIVGGEDGEGIFISFILAGGPADLSGELRKGDQILSVNGVDLRNASHEQAAIALKNAGQTVTIFAQYKP*,2,2,FALSE,FALSE,732.333333333333,795,733,669,833,1236,626,-0.198581937555214,0.101870167528113,-0.0425264635723597,0.08001634099567,-0.133573823925023,0.0173641433836989,-0.131344714197474,0.0167385419792906,0.115408683683749,0.0119408898880128,0.150624999775809,0.0110291612091569,0.123116765558325,0.00198546158522309,0.126471137128119,0.00201237137087952,missense,"S10I,I79F",-0.131344714197474,-0.213261587336101
PSD95-PDZ3 abundance,0,PRRIVIHRGITGLGFNIVGGEDGEGIFISFILAGGPADLSGELRKGDQILSVNGVDLRNASHEQAAIALKNAGQTVTMIAQYKP*,2,2,FALSE,FALSE,35,33,40,32,50,36,12,-0.0878972795975956,0.155180335423743,-0.203166904977073,0.10995064930798,-0.413702882253192,0.103763169649004,-0.271180850234166,0.0678650978694109,0.12838277948662,0.0181897344732298,0.128482906012004,0.0151551973156935,0.0910860761125431,0.0118645522987612,0.109659503407404,0.00815900095738968,missense,"S10I,I78M",-0.271180850234166,-0.460065201709267
PSD95-PDZ3 abundance,0,PRRIVIHRGITGLGFNIVGGEDGEGIFISFILAGGPADLSGELRKGDQILSVNGVDLRNASHEQAAIALKNAGQTVTLIAQYKP*,2,2,FALSE,FALSE,22,31,,13,68,67,16,-0.0237239223222068,0.143805729300136,,,-0.0905182747147532,0.117581230898469,-0.0637556774684075,0.0910270453907346,0.135904971817933,0.0168564401188839,,,0.128039849703549,0.0134445455749529,0.1345969489621,0.0109436186465166,missense,"S10I,I78L",-0.0637556774684075,-0.0939704010267388
PSD95-PDZ3 abundance,0,PRRIVIHRGITGLGFNIVGGEDGEGIFISFILAGGPADLSGELRKGDQILSVNGVDLRNASHEQAAIALKNAGQTVTEIAQYKP*,2,2,FALSE,FALSE,13.3333333333333,10,11,19,1,1,2,-0.903603677175626,0.380904176907144,-0.789729826566844,0.331391973450562,-0.80291460916513,0.228417402595591,-0.819235831285097,0.168634848091899,0.0327683271815439,0.0446483494108043,0.0476332078000135,0.0456778634604736,0.0465825889421109,0.0261178434333669,0.0437702428673081,0.0202739247452147,missense,"S10I,I78E",-0.819235831285097,-1.42735415885762
PSD95-PDZ3 abundance,0,PRRIVIHRGITGLGFNIVGGEDGEGIFISFILAGGPADLSGELRKGDQILSVNGVDLRNASHEQAAIALKNAGQTVTAIAQYKP*,2,2,FALSE,FALSE,12.5,10,15,,0,2,1,,,-0.691738267778095,0.246730479875352,,,-0.691738267778095,0.246730479875352,,,0.0611400076057704,0.0340084313266107,,,0.0590984863293625,0.0296628795171541,missense,"S10I,I78A",-0.691738267778095,-1.20232749272431
PSD95-PDZ3 abundance,0,PRRIVIHRGITGLGFNIVGGEDGEGIFISFILAGGPADLSGELRKGDQILSVNGVDLRNASHEQAAIALKNAGQTVTGIAQYKP*,2,2,FALSE,FALSE,176,183,179,166,2,5,5,-1.55109074298486,0.243419477182247,-1.07236433378113,0.158806042241953,-1.07703874924959,0.142460054848507,-1.15090396536318,0.0972192481525634,-0.0431280018846365,0.0285328398309418,0.00867589602408889,0.0218892468598316,0.0152385175593008,0.0162892553971891,0.00389583454204687,0.0116880688845363,missense,"S10I,I78G",-1.15090396536318,-2.01273141957795
PSD95-PDZ3 abundance,0,PRRIVIHRGITGLGFNIVGGEDGEGIFISFILAGGPADLSGELRKGDQILSVNGVDLRNASHEQAAIALKNAGQTVTVIAQYKP*,2,2,FALSE,FALSE,92.3333333333333,99,82,96,47,130,95,-0.4553526642939,0.116673112323781,-0.0642800310694351,0.0923324621870553,-0.11641260514553,0.0443008528918226,-0.143235403393779,0.0377884440746857,0.0853108537807445,0.0136760429569878,0.147626567207985,0.0127267705274667,0.125079024213381,0.00506547542632627,0.125041593112382,0.00454307090187805,missense,"S10I,I78V",-0.143235403393779,-0.234248044443768
PSD95-PDZ3 abundance,0,PRRIVIHRGITGLGFNIVGGEDGEGIFISFILAGGPADLSGELRKGDQILSVNGVDLRNASHEQAAIALKNAGQTVTSIAQYKP*,2,2,FALSE,FALSE,14.3333333333333,18,11,14,1,0,0,-1.07999941252569,0.356133214759747,,,,,-1.07999941252569,0.356133214759747,0.0120917924939091,0.0417447777509209,,,,,0.0124202503706002,0.0428156936541121,missense,"S10I,I78S",-1.07999941252569,-1.88758851723679
PSD95-PDZ3 abundance,0,PRRIVIHRGITGLGFNIVGGEDGEGIFISFILAGGPADLSGELRKGDQILSVNGVDLRNASHEQAAIALKNAGQTVTWIAQYKP*,2,2,FALSE,FALSE,14,,15,13,2,0,1,,,,,-0.89900496662136,0.318964803201975,-0.89900496662136,0.318964803201975,,,,,0.0355953660642577,0.0364712701226762,0.0341800931141746,0.0383471654267153,missense,"S10I,I78W",-0.89900496662136,-1.56814259505444
PSD95-PDZ3 abundance,0,PRRIVIHRGITGLGFNIVGGEDGEGIFISFILAGGPADLSGELRKGDQILSVNGVDLRNASHEQAAIALKNAGQTVTCIAQYKP*,2,2,FALSE,FALSE,19.3333333333333,22,22,14,2,3,4,-0.932206417347914,0.274864730822966,-0.68598841210241,0.206807440721387,-0.497010958808427,0.173862573505923,-0.643050780755304,0.119780577252265,0.029415606957554,0.0322187502435348,0.0619325467844857,0.0285055849166206,0.0815604126758704,0.0198799015405563,0.0649518817520912,0.0144004779357787,missense,"S10I,I78C",-0.643050780755304,-1.11639657305975
PSD95-PDZ3 abundance,0,PRRIVIHRGITGLGFNIVGGEDGEGIFISFILAGGPADLSGELRKGDQILSVNGVDLRNASHEQAAIALKNAGQTVTFIAQYKP*,2,2,FALSE,FALSE,23,29,21,19,3,4,7,-0.893429766308941,0.235230251823002,-0.600480197852246,0.188304268130076,-0.419125224684581,0.135505500427766,-0.554989615893486,0.0996343346206574,0.0339608799409767,0.0275729254550685,0.0737186878143939,0.0259551749522176,0.0904660712921755,0.0154940534491515,0.0755389309271912,0.0119784197927936,missense,"S10I,I78F",-0.554989615893486,-0.960973129665227
PSD95-PDZ3 abundance,0,PRRIVIHRGITGLGFNIVGGEDGEGIFISFILAGGPADLSGELRKGDQILSVNGVDLRNASHEQAAIALKNAGQTVRIIAQYKP*,2,2,FALSE,FALSE,34.6666666666667,35,24,45,29,10,12,-0.32582075418978,0.159411288557615,-0.491463177726845,0.15769266744003,-0.492349046236886,0.101267116673475,-0.455140887293365,0.0751479067558363,0.100494163213414,0.0186856730460114,0.0887451970816699,0.0217357833294599,0.0820934679565099,0.0115791470709832,0.0875431259820653,0.00903456802414865,missense,"S10I,T77R",-0.455140887293365,-0.784745240311869
PSD95-PDZ3 abundance,0,PRRIVIHRGITGLGFNIVGGEDGEGIFISFILAGGPADLSGELRKGDQILSVNGVDLRNASHEQAAIALKNAGQTVSIIAQYKP*,2,2,FALSE,FALSE,25.3333333333333,34,18,24,79,26,51,0.0404177390600788,0.151732557562201,-0.0821243374035985,0.131276280866456,0.117699695974577,0.0754198703896491,0.0637735297999974,0.0600553722775398,0.14342344885969,0.0177855971600008,0.145166972970407,0.0180946447512897,0.151848037243907,0.0086237053053667,0.149928996757865,0.00722008595422209,missense,"S10I,T77S",0.0637735297999974,0.131112114723899
PSD95-PDZ3 abundance,0,PRRIVIHRGITGLGFNIVGGEDGEGIFISFILAGGPADLSGELRKGDQILSVNGVDLRNASHEQAAIALKNAGQTVMIIAQYKP*,2,2,FALSE,FALSE,18.3333333333333,19,23,13,18,15,15,-0.228819802150954,0.191323566631872,-0.285574483610311,0.134758898809179,-0.0693820084397969,0.11564821199411,-0.172850846487692,0.0797695273366363,0.111864299490145,0.022426326544546,0.117124145310219,0.018574676132908,0.130456625689364,0.0132235191359684,0.121481111566747,0.00959019688091385,missense,"S10I,T77M",-0.172850846487692,-0.286517783897401
PSD95-PDZ3 abundance,0,PRRIVIHRGITGLGFNIVGGEDGEGIFISFILAGGPADLSGELRKGDQILSVNGVDLRNASHEQAAIALKNAGQTVLIIAQYKP*,2,2,FALSE,FALSE,474.333333333333,553,445,425,282,378,165,-0.381003788632033,0.0957040079162111,-0.210950022877853,0.0737726604230042,-0.402288457559275,0.0283563898632176,-0.377895965478276,0.0255107743913512,0.0940257872997348,0.0112181127026576,0.127410109368601,0.0101685550040052,0.0923912312962114,0.00324234380728978,0.0968298051563227,0.00306700261573782,missense,"S10I,T77L",-0.377895965478276,-0.648411911629688
PSD95-PDZ3 abundance,0,PRRIVIHRGITGLGFNIVGGEDGEGIFISFILAGGPADLSGELRKGDQILSVNGVDLRNASHEQAAIALKNAGQTVEIIAQYKP*,2,2,FALSE,FALSE,118.333333333333,114,124,117,235,325,183,0.00449549547115272,0.11726958068708,0.0703205650980598,0.0867400235990026,0.0238144693219398,0.0362480400813837,0.0287553363086568,0.0321626886640194,0.139212760238732,0.0137459590395924,0.166179423480934,0.0119559291471631,0.141112954791537,0.00414469574057866,0.145718975949058,0.00386672112529642,missense,"S10I,T77E",0.0287553363086568,0.0693067976761365
PSD95-PDZ3 abundance,0,PRRIVIHRGITGLGFNIVGGEDGEGIFISFILAGGPADLSGELRKGDQILSVNGVDLRNASHEQAAIALKNAGQTVDIIAQYKP*,2,2,FALSE,FALSE,19,22,14,21,13,8,24,-0.370475535822397,0.188866694162112,-0.319391663980091,0.165220957756806,-0.0723136513823691,0.0912254892990884,-0.166508213952851,0.0735554325661448,0.0952598748698601,0.0221383399402028,0.112462908251683,0.0227734554661744,0.130121413965097,0.0104309611245526,0.122243647045937,0.00884311470209918,missense,"S10I,T77D",-0.166508213952851,-0.275323362493845
PSD95-PDZ3 abundance,0,PRRIVIHRGITGLGFNIVGGEDGEGIFISFILAGGPADLSGELRKGDQILSVNGVDLRNASHEQAAIALKNAGQTVGIIAQYKP*,2,2,FALSE,FALSE,69.6666666666667,77,57,75,12,12,10,-0.778406052924857,0.144786395257253,-0.568860653639495,0.123165221413674,-0.683504025272058,0.106151690085012,-0.668529882646478,0.0702955194226991,0.047443585715959,0.0169713905945235,0.0780770107037319,0.0169766458379598,0.0602363075247,0.0121376619746273,0.0618886869251488,0.00845119550808931,missense,"S10I,T77G",-0.668529882646478,-1.16136588225229
PSD95-PDZ3 abundance,0,PRRIVIHRGITGLGFNIVGGEDGEGIFISFILAGGPADLSGELRKGDQILSVNGVDLRNASHEQAAIALKNAGQTVVIIAQYKP*,2,2,FALSE,FALSE,29.6666666666667,41,15,33,35,60,47,-0.259555459896299,0.133252571857379,0.00952705744165534,0.134845496731206,-0.00512524270830802,0.0693565322435603,-0.0474913297448299,0.0559717336631639,0.108261565601723,0.0156194333086216,0.157799867654345,0.0185866124752917,0.137803912401493,0.00793040735790915,0.136552310890603,0.00672913534175204,missense,"S10I,T77V",-0.0474913297448299,-0.0652646607412116
PSD95-PDZ3 abundance,0,PRRIVIHRGITGLGFNIVGGEDGEGIFISFILAGGPADLSGELRKGDQILSVNGVDLRNASHEQAAIALKNAGQTVYIIAQYKP*,2,2,FALSE,FALSE,18.6666666666667,27,13,16,19,9,9,-0.318049219091976,0.1729828863334,-0.270294851023462,0.163645875876707,-0.289486882752448,0.127516815665521,-0.291285393938844,0.0869535835975868,0.101405117294629,0.0202764916200588,0.119230234253053,0.0225563519126118,0.105289258488378,0.0145806063322159,0.107242458468487,0.0104538915303171,missense,"S10I,T77Y",-0.291285393938844,-0.495548691115295
PSD95-PDZ3 abundance,0,PRRIVIHRGITGLGFNIVGGEDGEGIFISFILAGGPADLSGELRKGDQILSVNGVDLRNASHEQAAIALKNAGQTVWIIAQYKP*,2,2,FALSE,FALSE,13.3333333333333,14,12,14,3,4,4,-0.674884206408222,0.265537321118994,-0.457298128085685,0.200827167718116,-0.497010958808427,0.173862573505923,-0.518354786574637,0.117803238580891,0.0595780800458888,0.0311254215986715,0.0934543831744405,0.0276812858521156,0.0815604126758704,0.0198799015405563,0.0799433098623172,0.0141627547375618,missense,"S10I,T77W",-0.518354786574637,-0.896314533224436
PSD95-PDZ3 abundance,0,PRRIVIHRGITGLGFNIVGGEDGEGIFISFILAGGPADLSGELRKGDQILSVNGVDLRNASHEQAAIALKNAGQTVCIIAQYKP*,2,2,FALSE,FALSE,12,,,12,9,6,9,,,,,-0.201354228540163,0.134795322055623,-0.201354228540163,0.134795322055623,,,,,0.115366576757156,0.0154128497960031,0.1180543262418,0.0162056078342324,missense,"S10I,T77C",-0.201354228540163,-0.336824792599094
PSD95-PDZ3 abundance,0,PRRIVIHRGITGLGFNIVGGEDGEGIFISFILAGGPADLSGELRKGDQILSVNGVDLRNASHEQAAIALKNAGQTVFIIAQYKP*,2,2,FALSE,FALSE,24.6666666666667,27,18,29,35,20,24,-0.134714408618962,0.166298303942336,-0.149252283449988,0.135228037338224,-0.171196684053839,0.0843696259000905,-0.16030650397933,0.0657484030826922,0.122895027811305,0.0194929466017685,0.135914301211456,0.0186393404802386,0.118814869296509,0.00964704376615145,0.122989240277214,0.00790452383537076,missense,"S10I,T77F",-0.16030650397933,-0.264377662189616
PSD95-PDZ3 abundance,0,PRRIVIHRGITGLGFNIVGGEDGEGIFISFILAGGPADLSGELRKGDQILSVNGVDLRNASHEQAAIALKNAGQTYTIIAQYKP*,2,2,FALSE,FALSE,41,45,34,44,2,1,3,-1.14696515566525,0.256918514160984,-1.0784564742031,0.318480150218539,-0.935959875370078,0.183452121351981,-1.02004937832293,0.135181450299723,0.00424228576881425,0.0301151530642329,0.00783617756175248,0.0438981447410457,0.031369845110838,0.0209763955309181,0.019627672179629,0.0162520296447388,missense,"S10I,V76Y",-1.02004937832293,-1.78177977893503
PSD95-PDZ3 abundance,0,PRRIVIHRGITGLGFNIVGGEDGEGIFISFILAGGPADLSGELRKGDQILSVNGVDLRNASHEQAAIALKNAGQTWTIIAQYKP*,2,2,FALSE,FALSE,16,,19,13,0,1,0,,,-0.929567302175553,0.323415901679899,,,-0.929567302175553,0.323415901679899,,,0.0283585191254407,0.0445784707579353,,,0.0305057725447627,0.0388822934657656,missense,"S10I,V76W",-0.929567302175553,-1.62208355117812
PSD95-PDZ3 abundance,0,PRRIVIHRGITGLGFNIVGGEDGEGIFISFILAGGPADLSGELRKGDQILSVNGVDLRNASHEQAAIALKNAGQTCTIIAQYKP*,2,2,FALSE,FALSE,55,51,53,61,36,49,51,-0.317121547167797,0.142900867561737,-0.196287169862871,0.102858144092598,-0.168073778829636,0.058069173786682,-0.190720432113356,0.0476705757458302,0.101513855981995,0.0167503751673452,0.129431183660128,0.0141775922112377,0.119171950450467,0.00663978126023402,0.119332761813999,0.00573113846970309,missense,"S10I,V76C",-0.190720432113356,-0.318056686821659
PSD95-PDZ3 abundance,0,PRRIVIHRGITGLGFNIVGGEDGEGIFISFILAGGPADLSGELRKGDQILSVNGVDLRNASHEQAAIALKNAGQTFTIIAQYKP*,2,2,FALSE,FALSE,40,43,36,41,18,7,18,-0.473931149321529,0.156644738588813,-0.595204592191279,0.151564840410264,-0.365412569565493,0.0866502218499446,-0.431746314225086,0.0678107306252405,0.083133144158938,0.0183613870518999,0.0744458580971977,0.0208911459549919,0.0966077168097656,0.00990781307390212,0.0903557108018662,0.00815246471989555,missense,"S10I,V76F",-0.431746314225086,-0.743455017672613
PSD95-PDZ3 abundance,0,PRRIVIHRGITGLGFNIVGGEDGEGIFISFILAGGPADLSGELRKGDQILSVNGVDLRNASHEQAAIALKNAGQRVTIIAQYKP*,2,2,FALSE,FALSE,193,198,195,186,248,365,244,-0.151014166200049,0.0883293684025088,-0.0126315655085651,0.0647576605172494,-0.0301095285809308,0.0298232130487981,-0.0377077790304192,0.0258980872632083,0.120984423213316,0.0103536814316223,0.154745603717131,0.00892596022868941,0.134947143787102,0.00341006420805648,0.137728526679743,0.00311356684671222,missense,"S10I,T75R",-0.0377077790304192,-0.0479971950763554
PSD95-PDZ3 abundance,0,PRRIVIHRGITGLGFNIVGGEDGEGIFISFILAGGPADLSGELRKGDQILSVNGVDLRNASHEQAAIALKNAGQSVTIIAQYKP*,2,2,FALSE,FALSE,38,36,43,35,77,65,73,-0.0694684502919926,0.150942264742033,-0.0681524829797844,0.0883168854380832,0.105845637199298,0.0643663535367938,0.0332823812870319,0.0491789330005874,0.130542946951177,0.0176929616046277,0.147092802531139,0.0121732780437933,0.150492613149138,0.00735981726850778,0.146263234566113,0.00591247893294578,missense,"S10I,T75S",0.0332823812870319,0.0772968000800909
PSD95-PDZ3 abundance,0,PRRIVIHRGITGLGFNIVGGEDGEGIFISFILAGGPADLSGELRKGDQILSVNGVDLRNASHEQAAIALKNAGQMVTIIAQYKP*,2,2,FALSE,FALSE,27,29,30,22,24,24,32,-0.269385973271935,0.166853967663623,-0.233302614498219,0.120390547730994,0.00156739369432277,0.0844838533326758,-0.104290739665629,0.0638852447825207,0.107109264779907,0.0195580796968803,0.124329109495877,0.0165941949164569,0.13856916595807,0.00966010482965255,0.129723669151742,0.00768052783695462,missense,"S10I,T75M",-0.104290739665629,-0.165512708635198
PSD95-PDZ3 abundance,0,PRRIVIHRGITGLGFNIVGGEDGEGIFISFILAGGPADLSGELRKGDQILSVNGVDLRNASHEQAAIALKNAGQQVTIIAQYKP*,2,2,FALSE,FALSE,13.3333333333333,16,12,12,9,2,2,-0.385261857867433,0.214231828367509,-0.634645247493406,0.251296680277391,-0.662134881254681,0.234495474351878,-0.546240875324798,0.133858151009151,0.0935266702656785,0.0251115585172482,0.0690095017216233,0.0346378197705303,0.0626797113608739,0.0268128260603629,0.0765907378930227,0.0160929375559089,missense,"S10I,T75Q",-0.546240875324798,-0.945532050879992
PSD95-PDZ3 abundance,0,PRRIVIHRGITGLGFNIVGGEDGEGIFISFILAGGPADLSGELRKGDQILSVNGVDLRNASHEQAAIALKNAGQPVTIIAQYKP*,2,2,FALSE,FALSE,22.6666666666667,20,27,21,1,2,1,-1.11161827485463,0.35291461572006,-0.842128076422274,0.238396937478707,-1.04592426573523,0.314726898252218,-0.960302268498201,0.167318691325254,0.00838553223523361,0.0413675040341975,0.0404108237526788,0.032859766174065,0.0187962290108093,0.035986696982865,0.026810697645816,0.0201156913578586,missense,"S10I,T75P",-0.960302268498201,-1.67632919176188
PSD95-PDZ3 abundance,0,PRRIVIHRGITGLGFNIVGGEDGEGIFISFILAGGPADLSGELRKGDQILSVNGVDLRNASHEQAAIALKNAGQEVTIIAQYKP*,2,2,FALSE,FALSE,59.6666666666667,81,51,47,140,134,132,-0.048380550184774,0.124468400750319,0.0709526747381892,0.0974636982633188,0.203136568558722,0.0517724989759648,0.147601117658998,0.0429180602540803,0.13301480205125,0.0145897813261812,0.166266551173054,0.0134340414321737,0.161617112788207,0.00591980298805174,0.160007069155452,0.00515977292740606,missense,"S10I,T75E",0.147601117658998,0.279063511652922
PSD95-PDZ3 abundance,0,PRRIVIHRGITGLGFNIVGGEDGEGIFISFILAGGPADLSGELRKGDQILSVNGVDLRNASHEQAAIALKNAGQAVTIIAQYKP*,2,2,FALSE,FALSE,32.6666666666667,41,18,39,28,16,49,-0.327051880902853,0.135137588250696,-0.302213549012247,0.148393239649494,-0.0433154099692484,0.0655010642372516,-0.125217955010683,0.0547791687613072,0.100349854542135,0.0158403888026183,0.11483067709605,0.0204539840497317,0.133437148757913,0.00748956305880201,0.127207719489894,0.00658576063985857,missense,"S10I,T75A",-0.125217955010683,-0.202448171329688
PSD95-PDZ3 abundance,0,PRRIVIHRGITGLGFNIVGGEDGEGIFISFILAGGPADLSGELRKGDQILSVNGVDLRNASHEQAAIALKNAGQGVTIIAQYKP*,2,2,FALSE,FALSE,92.6666666666667,99,74,105,7,7,3,-0.998467555725764,0.158242225434383,-0.768542561885826,0.134893464946479,-0.935959875370078,0.183452121351981,-0.882154703413773,0.0895843460723449,0.0216486917121665,0.0185486392669828,0.0505535832488318,0.0185932242394961,0.031369845110838,0.0209763955309181,0.0362058960373136,0.0107701718308556,missense,"S10I,T75G",-0.882154703413773,-1.53840274396416
PSD95-PDZ3 abundance,0,PRRIVIHRGITGLGFNIVGGEDGEGIFISFILAGGPADLSGELRKGDQILSVNGVDLRNASHEQAAIALKNAGQVVTIIAQYKP*,2,2,FALSE,FALSE,37.6666666666667,37,31,45,90,60,58,0.0541637230463138,0.147977429989779,-0.00725200705327408,0.109842256710578,-0.0354748079313648,0.0606807402507989,-0.0193981602484664,0.0499918672587836,0.145034708418449,0.0173454333127649,0.15548710247475,0.0151402568745817,0.134333663708708,0.00693839460252124,0.139929778897177,0.00601021299064478,missense,"S10I,T75V",-0.0193981602484664,-0.0156816561802074
PSD95-PDZ3 abundance,0,PRRIVIHRGITGLGFNIVGGEDGEGIFISFILAGGPADLSGELRKGDQILSVNGVDLRNASHEQAAIALKNAGQ*VTIIAQYKP*,2,2,FALSE,TRUE,19,24,22,11,1,0,0,-1.16633327095988,0.348030910968301,,,,,-1.16633327095988,0.348030910968301,0.00197201825396365,0.0407950520386687,,,,,0.00204086456355229,0.0418416037836654,stop,"S10I,T75*",-1.16633327095988,-2.03996335330025
PSD95-PDZ3 abundance,0,PRRIVIHRGITGLGFNIVGGEDGEGIFISFILAGGPADLSGELRKGDQILSVNGVDLRNASHEQAAIALKNAGQYVTIIAQYKP*,2,2,FALSE,FALSE,11,11,,,6,25,0,-0.394496482745096,0.250603432580887,,,,,-0.394496482745096,0.250603432580887,0.0924442175565393,0.0293749197298669,,,,,0.0948340276429127,0.0301285006659395,missense,"S10I,T75Y",-0.394496482745096,-0.677710973932441
PSD95-PDZ3 abundance,0,PRRIVIHRGITGLGFNIVGGEDGEGIFISFILAGGPADLSGELRKGDQILSVNGVDLRNASHEQAAIALKNAGQWVTIIAQYKP*,2,2,FALSE,FALSE,91.3333333333333,94,98,82,44,49,54,-0.440402832225193,0.127514825547057,-0.353556713621251,0.096941504791351,-0.241196570064748,0.0537042578906037,-0.288234898337291,0.0440809765329304,0.0870632244983782,0.0149468733378334,0.107753722158913,0.0133620641846136,0.1108108991856,0.00614068535651504,0.107609200686726,0.00529958315873822,missense,"S10I,T75W",-0.288234898337291,-0.490164722697466
PSD95-PDZ3 abundance,0,PRRIVIHRGITGLGFNIVGGEDGEGIFISFILAGGPADLSGELRKGDQILSVNGVDLRNASHEQAAIALKNAGQCVTIIAQYKP*,2,2,FALSE,FALSE,12.6666666666667,15,11,12,11,11,22,-0.305672140071584,0.213781671356709,-0.17620959421353,0.16384256072433,0.0724707655752341,0.109332950258258,-0.050352633452044,0.0836861168995872,0.102855918263194,0.0250587925757688,0.13219860361173,0.0225834622361388,0.146676443007192,0.0125014155861362,0.136208314043631,0.0100610642191635,missense,"S10I,T75C",-0.050352633452044,-0.070314715160439
PSD95-PDZ3 abundance,0,PRRIVIHRGITGLGFNIVGGEDGEGIFISFILAGGPADLSGELRKGDQILSVNGVDLRNASHEQAAIALKNAGQLVTIIAQYKP*,2,2,FALSE,FALSE,29.6666666666667,29,31,29,25,28,22,-0.257135226237625,0.166382521696133,-0.202251491443557,0.117489878166738,-0.197852997863755,0.0864688039324919,-0.208005576904412,0.064240956796653,0.108545257523732,0.0195028183331018,0.128609083281654,0.0161943771812221,0.115766916633153,0.00988706927456724,0.117254675767911,0.0077232928922625,missense,"S10I,T75L",-0.208005576904412,-0.34856408162179
PSD95-PDZ3 abundance,0,PRRIVIHRGITGLGFNIVGGEDGEGIFISFILAGGPADLSGELRKGDQILSVNGVDLRNASHEQAAIALKNAGQFVTIIAQYKP*,2,2,FALSE,FALSE,13.3333333333333,18,12,10,9,7,1,-0.42060873867806,0.207467106917802,-0.314116058319124,0.174791896012491,-0.818628533008697,0.322262931121883,-0.425897732157496,0.123473149998313,0.0893834237992591,0.0243186198590121,0.113190078534487,0.0240926787602082,0.0447858177766635,0.0368483866981057,0.0910588496491816,0.0148444131177217,missense,"S10I,T75F",-0.425897732157496,-0.733132570026744
PSD95-PDZ3 abundance,0,PRRIVIHRGITGLGFNIVGGEDGEGIFISFILAGGPADLSGELRKGDQILSVNGVDLRNASHEQAAIALKNAGPTVTIIAQYKP*,2,2,FALSE,FALSE,31,25,37,,65,74,26,0.0347422516081565,0.166831618982428,-0.0369242276446823,0.0946616103154889,,,-0.0194703691674389,0.0823315050798287,0.142758186669898,0.0195554600571195,0.151397191585747,0.0130478118281417,,,0.139921097665476,0.00989820761862383,missense,"S10I,Q74P",-0.0194703691674389,-0.0158091012219362
PSD95-PDZ3 abundance,0,PRRIVIHRGITGLGFNIVGGEDGEGIFISFILAGGPADLSGELRKGDQILSVNGVDLRNASHEQAAIALKNAGLTVTIIAQYKP*,2,2,FALSE,FALSE,16.3333333333333,14,13,22,9,10,18,-0.345188869484406,0.222627496856261,-0.24333754025992,0.160517346287693,-0.174697914730247,0.0971528088330526,-0.211705695714511,0.0778653275677286,0.0982238956985639,0.0260956714856772,0.122945931852779,0.0221251267809013,0.118414529420512,0.0111087063480271,0.116809833369361,0.0093612667205614,missense,"S10I,Q74L",-0.211705695714511,-0.355094601713556
PSD95-PDZ3 abundance,0,PRRIVIHRGITGLGFNIVGGEDGEGIFISFILAGGPADLSGELRKGDQILSVNGVDLRNASHEQAAIALKNAGETVTIIAQYKP*,2,2,FALSE,FALSE,28,45,10,29,56,40,31,-0.146965155653272,0.143385737084109,0.178484644601912,0.148556453613819,-0.0927903816659908,0.0789143033618324,-0.054849608637388,0.0626801336445159,0.12145903506748,0.016807209996591,0.181088366517365,0.0204764808685281,0.12778005105011,0.0090232679140768,0.135667670531804,0.00753564477869009,missense,"S10I,Q74E",-0.054849608637388,-0.0782516459205832
PSD95-PDZ3 abundance,0,PRRIVIHRGITGLGFNIVGGEDGEGIFISFILAGGPADLSGELRKGDQILSVNGVDLRNASHEQAAIALKNAGDTVTIIAQYKP*,2,2,FALSE,FALSE,32,33,28,35,55,34,81,-0.0592945394253077,0.154627136726599,-0.126533261621408,0.117047861068948,0.143840695365847,0.0616482920684041,0.0691432731074582,0.0514386439383573,0.13173549971061,0.018124890320235,0.139045808490392,0.0161334511532625,0.15483706750839,0.00704902700880345,0.150574567782765,0.00618415000222156,missense,"S10I,Q74D",0.0691432731074582,0.140589436495645
PSD95-PDZ3 abundance,0,PRRIVIHRGITGLGFNIVGGEDGEGIFISFILAGGPADLSGELRKGDQILSVNGVDLRNASHEQAAIALKNAGATVTIIAQYKP*,2,2,FALSE,FALSE,14.5,17,12,,27,19,21,-0.0737600686781691,0.193397726517224,-0.0586346589391045,0.149388652638991,,,-0.0642869577634484,0.118225278916626,0.130039897394725,0.0226694528238297,0.148404704755095,0.0205911881532216,,,0.134533076418304,0.0142134940367218,missense,"S10I,Q74A",-0.0642869577634484,-0.0949080835226777
PSD95-PDZ3 abundance,0,PRRIVIHRGITGLGFNIVGGEDGEGIFISFILAGGPADLSGELRKGDQILSVNGVDLRNASHEQAAIALKNAGGTVTIIAQYKP*,2,2,FALSE,FALSE,449,465,412,470,367,586,377,-0.279392117930993,0.0803443052756419,-0.0894263994030431,0.06422404448344,-0.180809848350699,0.0213664879049847,-0.178149957241637,0.0196577658799767,0.105936377029975,0.00941769828895753,0.144160483321555,0.00885240853677947,0.117715674939373,0.00244310012933354,0.120844032256879,0.00236333160446475,missense,"S10I,Q74G",-0.178149957241637,-0.29587044283167
PSD95-PDZ3 abundance,0,PRRIVIHRGITGLGFNIVGGEDGEGIFISFILAGGPADLSGELRKGDQILSVNGVDLRNASHEQAAIALKNAGVTVTIIAQYKP*,2,2,FALSE,FALSE,32,44,25,27,37,47,14,-0.264593266727089,0.147075853610662,-0.0146937800745229,0.116371988922072,-0.314428842062592,0.100846654248629,-0.202537943318514,0.0676666213136329,0.10767105026143,0.0172397534603617,0.154461355567156,0.0160402913964938,0.102437329603883,0.0115310702972481,0.117912015535516,0.00813513934870639,missense,"S10I,Q74V",-0.202537943318514,-0.338913988524869
PSD95-PDZ3 abundance,0,PRRIVIHRGITGLGFNIVGGEDGEGIFISFILAGGPADLSGELRKGDQILSVNGVDLRNASHEQAAIALKNAG*TVTIIAQYKP*,2,2,FALSE,TRUE,12.5,13,12,,8,7,3,-0.358295827166571,0.230497844270417,-0.314116058319124,0.174791896012491,,,-0.330246147214919,0.139275115986576,0.0966875407258837,0.0270182080254047,0.113190078534487,0.0240926787602082,,,0.102558448082297,0.0167441857501132,stop,"S10I,Q74*",-0.330246147214919,-0.564312424151464
PSD95-PDZ3 abundance,0,PRRIVIHRGITGLGFNIVGGEDGEGIFISFILAGGPADLSGELRKGDQILSVNGVDLRNASHEQAAIALKNAGYTVTIIAQYKP*,2,2,FALSE,FALSE,27,46,25,10,8,21,6,-0.737531866006293,0.174529370308114,-0.220819269959634,0.12628070961413,-0.269715226081895,0.157977642077864,-0.360359247073068,0.0858735013130531,0.0522347250367217,0.020457765444415,0.126049768271726,0.017406073392138,0.107550001441725,0.0180635769204818,0.0989381363420066,0.0103240399177765,missense,"S10I,Q74Y",-0.360359247073068,-0.617460502292161
PSD95-PDZ3 abundance,0,PRRIVIHRGITGLGFNIVGGEDGEGIFISFILAGGPADLSGELRKGDQILSVNGVDLRNASHEQAAIALKNAGWTVTIIAQYKP*,2,2,FALSE,FALSE,13,,13,,2,2,2,,,-0.655124799360051,0.249550337244521,,,-0.655124799360051,0.249550337244521,,,0.0661866748312917,0.0343971102030052,,,0.0635002971755063,0.0300018935272573,missense,"S10I,Q74W",-0.655124799360051,-1.13770659717883
PSD95-PDZ3 abundance,0,PRRIVIHRGITGLGFNIVGGEDGEGIFISFILAGGPADLSGELRKGDQILSVNGVDLRNASHEQAAIALKNAGCTVTIIAQYKP*,2,2,FALSE,FALSE,12.6666666666667,13,11,14,23,1,2,-0.0413726998383379,0.213178025101874,-0.789729826566844,0.331391973450562,-0.709359612521456,0.232157560462153,-0.42813127813475,0.14189850779237,0.133836239488421,0.0249880351240516,0.0476332078000135,0.0456778634604736,0.0572799120312572,0.0265455028694034,0.090790324231273,0.0170595799207114,missense,"S10I,Q74C",-0.42813127813475,-0.737074664221268
PSD95-PDZ3 abundance,0,PRRIVIHRGITGLGFNIVGGEDGEGIFISFILAGGPADLSGELRKGDQILSVNGVDLRNASHEQAAIALKNAGFTVTIIAQYKP*,2,2,FALSE,FALSE,16.5,10,,23,3,6,11,-0.57390834025181,0.286787015629382,,,-0.339188218854146,0.112270553299084,-0.370379842605554,0.10454501176681,0.0714141428342188,0.0336162417127389,,,0.0996062776822631,0.0128373088036311,0.0977334221205597,0.0125688001325374,missense,"S10I,Q74F",-0.370379842605554,-0.635146339913848
PSD95-PDZ3 abundance,0,PRRIVIHRGITGLGFNIVGGEDGEGIFISFILAGGPADLSGELRKGDQILSVNGVDLRNASHEQAAIALKNAVQTVTIIAQYKP*,2,2,FALSE,FALSE,53.6666666666667,45,44,72,7,7,8,-0.770195555424848,0.169613544855099,-0.530903833028972,0.155096104769717,-0.582396021960907,0.119685463698714,-0.612416763951293,0.0827204840767918,0.0484059935430232,0.0198815483646998,0.0833088407060955,0.0213778825816351,0.0717972611575384,0.0136851490587489,0.0686348201148056,0.00994497215751441,missense,"S10I,G73V",-0.612416763951293,-1.06232910320336
PSD95-PDZ3 abundance,0,PRRIVIHRGITGLGFNIVGGEDGEGIFISFILAGGPADLSGELRKGDQILSVNGVDLRNASHEQAAIALKNAYQTVTIIAQYKP*,2,2,FALSE,FALSE,24.3333333333333,29,25,19,2,1,1,-1.01511050555376,0.266539999410292,-0.999784112413792,0.320740273802293,-1.01526326287816,0.315455839438403,-1.01075403875046,0.171889654793431,0.0196978592346119,0.0312429522885683,0.0186800895687551,0.044209671949709,0.0223020882974976,0.036070046025261,0.0207451933628596,0.0206652300232976,missense,"S10I,G73Y",-1.01075403875046,-1.76537398091791
PSD95-PDZ3 abundance,0,PRRIVIHRGITGLGFNIVGGEDGEGIFISFILAGGPADLSGELRKGDQILSVNGVDLRNASHEQAAIALKNAWQTVTIIAQYKP*,2,2,FALSE,FALSE,31,34,39,20,1,0,3,-1.27086067712862,0.340721853080721,,,-0.694412533507953,0.190142184437825,-0.831302914915416,0.166037556473613,-0.0102803445096105,0.0399383080326612,,,0.0589890001524981,0.021741354847721,0.0423194920398043,0.0199616684387257,missense,"S10I,G73W",-0.831302914915416,-1.4486519431022
PSD95-PDZ3 abundance,0,PRRIVIHRGITGLGFNIVGGEDGEGIFISFILAGGPADLSGELRKGDQILSVNGVDLRNASHEQAAIALKNACQTVTIIAQYKP*,2,2,FALSE,FALSE,29,42,25,20,5,10,7,-0.851279941758288,0.19590973244274,-0.41064973390594,0.143971630641751,-0.434839148528148,0.134612679254996,-0.509622204750767,0.0878800374571843,0.0389015453582541,0.0229639019926342,0.0998842280430599,0.0198445255573358,0.0886693001267281,0.0153919659403214,0.0809931741622043,0.0105652733475507,missense,"S10I,G73C",-0.509622204750767,-0.88090197379577
PSD95-PDZ3 abundance,0,PRRIVIHRGITGLGFNIVGGEDGEGIFISFILAGGPADLSGELRKGDQILSVNGVDLRNASHEQAAIALKNAFQTVTIIAQYKP*,2,2,FALSE,FALSE,337,394,283,334,6,13,3,-1.46839684678796,0.162789934463358,-0.964378947585873,0.116815364332174,-1.55692524074911,0.178455189926624,-1.22856961587034,0.0837947831853131,-0.0334348921857112,0.019081706936109,0.0235602086252492,0.0161014046492787,-0.0396329594312803,0.0204050333180055,-0.00544142624056637,0.0100741284945732,missense,"S10I,G73F",-1.22856961587034,-2.14980731284191
PSD95-PDZ3 abundance,0,PRRIVIHRGITGLGFNIVGGEDGEGIFISFILAGGPADLSGELRKGDQILSVNGVDLRNASHEQAAIALKNGGQTVTIIAQYKP*,2,2,FALSE,FALSE,172,181,161,174,141,158,126,-0.319262930910809,0.102719690952821,-0.201649353498729,0.0762747937211384,-0.212080469539809,0.0358968245823566,-0.220103088687401,0.0309684128897195,0.101262849940641,0.012040468262309,0.128692079784381,0.0105134399508614,0.114140110297623,0.00410453684151614,0.115800266751815,0.0037231407357912,missense,"S10I,A72G",-0.220103088687401,-0.369915569996585
PSD95-PDZ3 abundance,0,PRRIVIHRGITGLGFNIVGGEDGEGIFISFILAGGPADLSGELRKGDQILSVNGVDLRNASHEQAAIALKNVGQTVTIIAQYKP*,2,2,FALSE,FALSE,33.3333333333333,28,40,32,11,23,18,-0.497278471345675,0.169746428837363,-0.31150417102039,0.104447603784867,-0.236937388518183,0.0952400715436839,-0.304009953517608,0.0650096882491004,0.0803964469664713,0.0198971245931345,0.113550091573317,0.0143966775500992,0.111297905147157,0.0108899989619644,0.105712663374325,0.00781571272002969,missense,"S10I,A72V",-0.304009953517608,-0.518006886717336
PSD95-PDZ3 abundance,0,PRRIVIHRGITGLGFNIVGGEDGEGIFISFILAGGPADLSGELRKGDQILSVNGVDLRNASHEQAAIALKNSGQTVTIIAQYKP*,2,2,FALSE,FALSE,13.5,17,10,,11,14,7,-0.343233803100762,0.20610860574358,-0.0901205447316582,0.162193513462155,,,-0.186919880058384,0.127460279287547,0.098453062224715,0.0241593807674532,0.144064804855924,0.022356163563521,,,0.11978967868038,0.0153237610109598,missense,"S10I,A72S",-0.186919880058384,-0.311348907199271
PSD95-PDZ3 abundance,0,PRRIVIHRGITGLGFNIVGGEDGEGIFISFILAGGPADLSGELRKGDQILSVNGVDLRNASHEQAAIALKNCGQTVTIIAQYKP*,2,2,FALSE,FALSE,35.6666666666667,29,25,53,49,42,27,-0.0551834939248005,0.160736995555726,-0.0434721505519136,0.117361109317334,-0.319843811788375,0.0724494396947089,-0.219424075030824,0.0575604091741986,0.132217383100392,0.0188410681108506,0.150494649724543,0.0161766281516973,0.101818167797963,0.00828405848801158,0.115881900363908,0.00692013197216221,missense,"S10I,A72C",-0.219424075030824,-0.36871714568795
PSD95-PDZ3 abundance,0,PRRIVIHRGITGLGFNIVGGEDGEGIFISFILAGGPADLSGELRKGDQILSVNGVDLRNASHEQAAIALKNFGQTVTIIAQYKP*,2,2,FALSE,FALSE,26.3333333333333,30,25,24,1,0,0,-1.23329901409944,0.343077693810037,,,,,-1.23329901409944,0.343077693810037,-0.00587748847113118,0.0402144520248136,,,,,-0.00601001253735983,0.0412461091213841,missense,"S10I,A72F",-1.23329901409944,-2.15815445836405
PSD95-PDZ3 abundance,0,PRRIVIHRGITGLGFNIVGGEDGEGIFISFILAGGPADLSGELRKGDQILSVNGVDLRNASHEQAAIALKTAGQTVTIIAQYKP*,2,2,FALSE,FALSE,17.6666666666667,11,24,18,25,30,22,0.0337834596472187,0.225526611484099,-0.119116573928841,0.121943897831207,-0.0517452339255102,0.0969950509976423,-0.0664916203060568,0.0719441055639847,0.142645800192985,0.0264354962781925,0.140068097727583,0.0168083030405768,0.132473260631358,0.011090667904376,0.134268023477093,0.00864939482301509,missense,"S10I,N71T",-0.0664916203060568,-0.0987991999351486
PSD95-PDZ3 abundance,0,PRRIVIHRGITGLGFNIVGGEDGEGIFISFILAGGPADLSGELRKGDQILSVNGVDLRNASHEQAAIALKRAGQTVTIIAQYKP*,2,2,FALSE,FALSE,27,12,34,35,20,38,34,-0.334274880243872,0.236140838153053,-0.212465527329136,0.103653759488899,-0.23812992308813,0.0860550607608339,-0.235429134726365,0.0637521285227279,0.0995031980392045,0.0276796614246315,0.127201217750984,0.0142872569416803,0.111161547624338,0.00983976079782162,0.113957711031266,0.00766452409239091,missense,"S10I,N71R",-0.235429134726365,-0.39696525589089
PSD95-PDZ3 abundance,0,PRRIVIHRGITGLGFNIVGGEDGEGIFISFILAGGPADLSGELRKGDQILSVNGVDLRNASHEQAAIALKSAGQTVTIIAQYKP*,2,2,FALSE,FALSE,42.6666666666667,47,39,42,24,29,26,-0.426488254117699,0.151472103090542,-0.227631406696926,0.114959247767372,-0.213366634969742,0.0801541967024658,-0.251082751887865,0.0603129995627185,0.0886942461119816,0.0177550675334929,0.125110808137839,0.0158455642976522,0.113993046777301,0.00916504056264364,0.112075773460749,0.0072510588892419,missense,"S10I,N71S",-0.251082751887865,-0.42459308803049
PSD95-PDZ3 abundance,0,PRRIVIHRGITGLGFNIVGGEDGEGIFISFILAGGPADLSGELRKGDQILSVNGVDLRNASHEQAAIALKQAGQTVTIIAQYKP*,2,2,FALSE,FALSE,13,,13,,16,35,18,,,0.0771916489143623,0.13873087449405,,,0.0771916489143623,0.13873087449405,,,0.167126508665643,0.0191221588045996,,,0.151542174225186,0.0166787549617113,missense,"S10I,N71Q",0.0771916489143623,0.154794407365666
PSD95-PDZ3 abundance,0,PRRIVIHRGITGLGFNIVGGEDGEGIFISFILAGGPADLSGELRKGDQILSVNGVDLRNASHEQAAIALKLAGQTVTIIAQYKP*,2,2,FALSE,FALSE,61.3333333333333,88,66,30,71,59,16,-0.261886251640423,0.112278473262642,-0.274201153002279,0.101184418947689,-0.393931225582639,0.10467912605992,-0.311291262635742,0.0610554663277593,0.107988357770188,0.0131609176519064,0.118691803805973,0.0139468920290834,0.09334681906589,0.0119692851512507,0.104837276615431,0.00734032107609463,missense,"S10I,N71L",-0.311291262635742,-0.530858024189071
PSD95-PDZ3 abundance,0,PRRIVIHRGITGLGFNIVGGEDGEGIFISFILAGGPADLSGELRKGDQILSVNGVDLRNASHEQAAIALKEAGQTVTIIAQYKP*,2,2,FALSE,FALSE,11,11,11,,19,44,17,-0.0485754846693831,0.228151107490894,0.178484644601912,0.143600715710261,,,0.114056671759007,0.121531644437073,0.132991952464638,0.0267431311686526,0.181088366517365,0.01979339999319,,,0.155974227904124,0.0146109979127011,missense,"S10I,N71E",0.114056671759007,0.219859283583501
PSD95-PDZ3 abundance,0,PRRIVIHRGITGLGFNIVGGEDGEGIFISFILAGGPADLSGELRKGDQILSVNGVDLRNASHEQAAIALKDAGQTVTIIAQYKP*,2,2,FALSE,FALSE,13.5,16,11,,16,7,23,-0.212594140999058,0.203256255691552,-0.291853517984841,0.177724182403939,,,-0.25751178635401,0.133791859190117,0.113766218745569,0.0238250375664966,0.116258666065695,0.0244968544438283,,,0.111302850411772,0.0160849677005348,missense,"S10I,N71D",-0.25751178635401,-0.435940004415236
PSD95-PDZ3 abundance,0,PRRIVIHRGITGLGFNIVGGEDGEGIFISFILAGGPADLSGELRKGDQILSVNGVDLRNASHEQAAIALKAAGQTVTIIAQYKP*,2,2,FALSE,FALSE,22,28,16,22,20,24,22,-0.31357000715547,0.170679977653749,-0.0724681797490964,0.135917418552853,-0.113221574327878,0.0920996608037531,-0.135859314221141,0.0696141417255531,0.101930155957239,0.0200065521507017,0.146497942596202,0.0187343622777376,0.125443895025935,0.0105309161815373,0.125928374690994,0.00836927768202124,missense,"S10I,N71A",-0.135859314221141,-0.221229625032722
PSD95-PDZ3 abundance,0,PRRIVIHRGITGLGFNIVGGEDGEGIFISFILAGGPADLSGELRKGDQILSVNGVDLRNASHEQAAIALKGAGQTVTIIAQYKP*,2,2,FALSE,FALSE,15,,,15,5,4,9,,,,,-0.269715226081895,0.129005373498918,-0.269715226081895,0.129005373498918,,,,,0.107550001441725,0.0147508119294795,0.109835706334048,0.0155095181312706,missense,"S10I,N71G",-0.269715226081895,-0.457478450184624
PSD95-PDZ3 abundance,0,PRRIVIHRGITGLGFNIVGGEDGEGIFISFILAGGPADLSGELRKGDQILSVNGVDLRNASHEQAAIALKVAGQTVTIIAQYKP*,2,2,FALSE,FALSE,22,,22,,13,3,4,,,-0.672117267829918,0.202124736332996,,,-0.672117267829918,0.202124736332996,,,0.0638444948245126,0.0278601379872593,,,0.0614573977932518,0.0243002068666636,missense,"S10I,N71V",-0.672117267829918,-1.1676974332699
PSD95-PDZ3 abundance,0,PRRIVIHRGITGLGFNIVGGEDGEGIFISFILAGGPADLSGELRKGDQILSVNGVDLRNASHEQAAIALKYAGQTVTIIAQYKP*,2,2,FALSE,FALSE,102,134,92,80,68,39,30,-0.416162707307512,0.11916134246194,-0.395793656971643,0.0998302622204036,-0.413702882253192,0.0656863089185018,-0.409668958077036,0.0498424958806559,0.0899045731437883,0.0139677052052863,0.101931935616353,0.0137602399944884,0.0910860761125431,0.00751074442032166,0.0930099347786029,0.00599225499374488,missense,"S10I,N71Y",-0.409668958077036,-0.704489615398392
PSD95-PDZ3 abundance,0,PRRIVIHRGITGLGFNIVGGEDGEGIFISFILAGGPADLSGELRKGDQILSVNGVDLRNASHEQAAIALKCAGQTVTIIAQYKP*,2,2,FALSE,FALSE,12,,11,13,6,7,6,,,-0.291853517984841,0.177724182403939,-0.350091659694557,0.151135979511462,-0.325650539451737,0.115133928724656,,,0.116258666065695,0.0244968544438283,0.0983595497293189,0.0172812833224341,0.103110949578895,0.0138418401237717,missense,"S10I,N71C",-0.325650539451737,-0.556201411945741
PSD95-PDZ3 abundance,0,PRRIVIHRGITGLGFNIVGGEDGEGIFISFILAGGPADLSGELRKGDQILSVNGVDLRNASHEQAAIALNNAGQTVTIIAQYKP*,2,2,FALSE,FALSE,10,,,10,15,19,6,,,,,-0.269715226081895,0.157977642077864,-0.269715226081895,0.157977642077864,,,,,0.107550001441725,0.0180635769204818,0.109835706334048,0.0189926747831366,missense,"S10I,K70N",-0.269715226081895,-0.457478450184624
PSD95-PDZ3 abundance,0,PRRIVIHRGITGLGFNIVGGEDGEGIFISFILAGGPADLSGELRKGDQILSVNGVDLRNASHEQAAIALRNAGQTVTIIAQYKP*,2,2,FALSE,FALSE,31.3333333333333,36,20,38,70,35,44,-0.015951352263129,0.133550798648569,-0.151823740368068,0.130819380059796,-0.0682711247172179,0.0679500747536575,-0.0741572842773866,0.0549582860365105,0.136816047213943,0.0156543904836383,0.135559860949142,0.0180316672070713,0.130583647040668,0.00776958932872421,0.133346428111513,0.00660729480197945,missense,"S10I,K70R",-0.0741572842773866,-0.11232870402698
PSD95-PDZ3 abundance,0,PRRIVIHRGITGLGFNIVGGEDGEGIFISFILAGGPADLSGELRKGDQILSVNGVDLRNASHEQAAIALINAGQTVTIIAQYKP*,2,2,FALSE,FALSE,14,13,,15,36,27,51,0.0930802490020598,0.209678121408592,,,0.261687352145874,0.0893266227634119,0.23578728038801,0.0821799111154048,0.149596377084924,0.0245777877902717,,,0.168311962573088,0.0102138397567579,0.170609146050987,0.00987998241392069,missense,"S10I,K70I",0.23578728038801,0.434707569877682
PSD95-PDZ3 abundance,0,PRRIVIHRGITGLGFNIVGGEDGEGIFISFILAGGPADLSGELRKGDQILSVNGVDLRNASHEQAAIALLNAGQTVTIIAQYKP*,2,2,FALSE,FALSE,28.6666666666667,30,26,30,24,33,27,-0.308876906527669,0.154088489860488,-0.218951686414458,0.124656884847889,-0.145331284334541,0.0811875145623085,-0.190360524428263,0.0622352655003618,0.102480265956955,0.0180617518855703,0.126307189190191,0.017182251296558,0.121772386773433,0.00928319283026247,0.119376031288875,0.0074821610333185,missense,"S10I,K70L",-0.190360524428263,-0.317421468200499
PSD95-PDZ3 abundance,0,PRRIVIHRGITGLGFNIVGGEDGEGIFISFILAGGPADLSGELRKGDQILSVNGVDLRNASHEQAAIALENAGQTVTIIAQYKP*,2,2,FALSE,FALSE,26.6666666666667,21,25,34,75,33,65,0.169424931342096,0.174830461358346,-0.105175346188323,0.119859574162853,0.0853042377788216,0.0645386464892518,0.0546195187632228,0.0540417340375552,0.158545252574955,0.0204930583585658,0.141989705817761,0.0165210074523971,0.148143855795846,0.00737951769547102,0.148828466630336,0.0064971034242058,missense,"S10I,K70E",0.0546195187632228,0.11495575433008
PSD95-PDZ3 abundance,0,PRRIVIHRGITGLGFNIVGGEDGEGIFISFILAGGPADLSGELRKGDQILSVNGVDLRNASHEQAAIALANAGQTVTIIAQYKP*,2,2,FALSE,FALSE,17.5,,20,15,16,18,12,,,-0.203166904977072,0.134296941857023,-0.18158257186961,0.118374424372986,-0.191019944853496,0.0888019220071894,,,0.128482906012004,0.0185110016679973,0.117627319710503,0.0135352413921034,0.119296753249799,0.0106761058249542,missense,"S10I,K70A",-0.191019944853496,-0.318585311459843
PSD95-PDZ3 abundance,0,PRRIVIHRGITGLGFNIVGGEDGEGIFISFILAGGPADLSGELRKGDQILSVNGVDLRNASHEQAAIALGNAGQTVTIIAQYKP*,2,2,FALSE,FALSE,42.6666666666667,46,43,39,27,40,36,-0.37248964827185,0.148892423997598,-0.194713400280297,0.107692248430661,-0.137743005981529,0.0706611985195451,-0.184487960166312,0.0549141528663742,0.0950237871558161,0.0174526859359879,0.129648106331376,0.014843907558615,0.122640050373932,0.00807958631337295,0.120082053367084,0.0066019889439066,missense,"S10I,K70G",-0.184487960166312,-0.307056693210521
PSD95-PDZ3 abundance,0,PRRIVIHRGITGLGFNIVGGEDGEGIFISFILAGGPADLSGELRKGDQILSVNGVDLRNASHEQAAIALVNAGQTVTIIAQYKP*,2,2,FALSE,FALSE,51,54,41,58,48,38,30,-0.248640121781694,0.123037129693623,-0.201821636477549,0.0970379168394267,-0.307660209889484,0.0704208925279244,-0.267172398249616,0.0517152738727619,0.109541026052997,0.014422012385552,0.128668332925635,0.0133753532704116,0.103211272715688,0.0080521090975657,0.110141414796415,0.00621740750822255,missense,"S10I,K70V",-0.267172398249616,-0.452990489364751
PSD95-PDZ3 abundance,0,PRRIVIHRGITGLGFNIVGGEDGEGIFISFILAGGPADLSGELRKGDQILSVNGVDLRNASHEQAAIALSNAGQTVTIIAQYKP*,2,2,FALSE,FALSE,12.3333333333333,16,11,10,24,37,18,-0.0909134017542436,0.198366625188396,0.134151721516307,0.144960756118165,0.0668494271318784,0.120155762294796,0.0611804992149612,0.0838396181430302,0.128029239451934,0.023251890973652,0.174977677756793,0.0199808630129068,0.146033684462173,0.0137389242306922,0.149617252729048,0.0100795187242262,missense,"S10I,K70S",0.0611804992149612,0.126535548617987
PSD95-PDZ3 abundance,0,PRRIVIHRGITGLGFNIVGGEDGEGIFISFILAGGPADLSGELRKGDQILSVNGVDLRNASHEQAAIALWNAGQTVTIIAQYKP*,2,2,FALSE,FALSE,34.6666666666667,43,32,29,2,4,7,-1.13332182316916,0.257743491147094,-0.708250952436693,0.182277300724935,-0.548669260213121,0.129222747109465,-0.678184963622735,0.0975730912879135,0.005841512853588,0.0302118541847898,0.0588639592532782,0.0251244397013114,0.0756536673368989,0.0147756669968355,0.0607279162580154,0.0117306092561075,missense,"S10I,K70W",-0.678184963622735,-1.17840660541258
PSD95-PDZ3 abundance,0,PRRIVIHRGITGLGFNIVGGEDGEGIFISFILAGGPADLSGELRKGDQILSVNGVDLRNASHEQAAIALCNAGQTVTIIAQYKP*,2,2,FALSE,FALSE,22,26,19,21,41,4,44,-0.0759051930976173,0.166871699747604,-0.574873063360111,0.19011163768994,0.113378688520743,0.0808021565484838,-0.00584199523877349,0.0679246613314053,0.129788452883439,0.0195601581941227,0.0772482820310752,0.0262042961941068,0.151353961946354,0.00923912998672911,0.141559552768651,0.00816616190401312,missense,"S10I,K70C",-0.00584199523877349,0.00824428039282093
PSD95-PDZ3 abundance,0,PRRIVIHRGITGLGFNIVGGEDGEGIFISFILAGGPADLSGELRKGDQILSVNGVDLRNASHEQAAIALFNAGQTVTIIAQYKP*,2,2,FALSE,FALSE,24.3333333333333,22,27,24,21,18,6,-0.226554873449121,0.18140666368572,-0.279951008677964,0.127541877478614,-0.537918881753936,0.140039500851684,-0.360674528332685,0.0836670866003999,0.112129787069964,0.0212638994181016,0.117899264627258,0.017579908180334,0.0768828937367085,0.0160124829201685,0.0989002320262416,0.0100587763239984,missense,"S10I,K70F",-0.360674528332685,-0.618016957559183
PSD95-PDZ3 abundance,0,PRRIVIHRGITGLGFNIVGGEDGEGIFISFILAGGPADLSGELRKGDQILSVNGVDLRNASHEQAAIAEKNAGQTVTIIAQYKP*,2,2,FALSE,FALSE,26,25,29,24,1,0,0,-1.17858401799419,0.347045923170901,,,,,-1.17858401799419,0.347045923170901,0.00053602551013876,0.0406795949709601,,,,,0.000568033020982184,0.0417231847931341,missense,"S10I,L69E",-1.17858401799419,-2.06158529404128
PSD95-PDZ3 abundance,0,PRRIVIHRGITGLGFNIVGGEDGEGIFISFILAGGPADLSGELRKGDQILSVNGVDLRNASHEQAAIA*KNAGQTVTIIAQYKP*,2,2,FALSE,TRUE,20.6666666666667,21,21,20,0,1,0,,,-0.955174436667688,0.322356802425937,,,-0.955174436667688,0.322356802425937,,,0.0248289249087593,0.044432488371549,,,0.0274271851501145,0.0387549645132063,stop,"S10I,L69*",-0.955174436667688,-1.66727883135048
PSD95-PDZ3 abundance,0,PRRIVIHRGITGLGFNIVGGEDGEGIFISFILAGGPADLSGELRKGDQILSVNGVDLRNASHEQAAIAWKNAGQTVTIIAQYKP*,2,2,FALSE,FALSE,50,62,41,47,2,1,1,-1.24313929332698,0.25200025779723,-1.12635600930961,0.3174026498323,-1.29273103891102,0.310867986043546,-1.22520421725363,0.166618278906657,-0.0070309340143605,0.0295386510410631,0.00123387998153734,0.0437496260095605,-0.00942430316778547,0.0355454588646484,-0.00503682518055404,0.0200314851049641,missense,"S10I,L69W",-1.22520421725363,-2.14386755673915
PSD95-PDZ3 abundance,0,PRRIVIHRGITGLGFNIVGGEDGEGIFISFILAGGPADLSGELRKGDQILSVNGVDLRNASHEQAAIACKNAGQTVTIIAQYKP*,2,2,FALSE,FALSE,22,30,24,12,0,7,2,,,-0.491463177726845,0.15769266744003,-0.662134881254681,0.234495474351878,-0.544610555042578,0.130856295933298,,,0.0887451970816699,0.0217357833294599,0.0626797113608739,0.0268128260603629,0.076786741216691,0.015732043087224,missense,"S10I,L69C",-0.544610555042578,-0.942654619125641
PSD95-PDZ3 abundance,0,PRRIVIHRGITGLGFNIVGGEDGEGIFISFILAGGPADLSGELRKGDQILSVNGVDLRNASHEQAAIAFKNAGQTVTIIAQYKP*,2,2,FALSE,FALSE,24,33,22,17,50,19,34,-0.0878972795975956,0.155180335423743,-0.213719238012543,0.130952583173289,0.0991270793851506,0.090491249725587,-0.0180548933953002,0.0671215767751886,0.12838277948662,0.0181897344732298,0.127028410833486,0.0180500274394188,0.149724395670548,0.0103470062506884,0.140091271562554,0.0080696120150607,missense,"S10I,L69F",-0.0180548933953002,-0.0133108590184345
PSD95-PDZ3 abundance,0,PRRIVIHRGITGLGFNIVGGEDGEGIFISFILAGGPADLSGELRKGDQILSVNGVDLRNASHEQAAIGLKNAGQTVTIIAQYKP*,2,2,FALSE,FALSE,32.6666666666667,38,36,24,5,2,1,-0.810162017147523,0.194426732592686,-0.708250952436693,0.24557566399135,-0.818628533008697,0.322262931121883,-0.779622714695684,0.137797440102866,0.0437212548189779,0.0227900695710025,0.0588639592532782,0.0338492557083174,0.0447858177766635,0.0368483866981057,0.0485326828596607,0.0165665339183411,missense,"S10I,A68G",-0.779622714695684,-1.35743903800297
PSD95-PDZ3 abundance,0,PRRIVIHRGITGLGFNIVGGEDGEGIFISFILAGGPADLSGELRKGDQILSVNGVDLRNASHEQAAIVLKNAGQTVTIIAQYKP*,2,2,FALSE,FALSE,104,123,93,96,130,163,85,-0.222018153471513,0.0975486079227058,-0.0136275079926531,0.0779921931542115,-0.15698660079291,0.0476345756984603,-0.13342436426063,0.037524043171683,0.112661566638211,0.0114343307191726,0.154608326630034,0.0107501600379359,0.120439687395159,0.00544666201423334,0.126221113664085,0.00451128361668346,missense,"S10I,A68V",-0.13342436426063,-0.21693206312845
PSD95-PDZ3 abundance,0,PRRIVIHRGITGLGFNIVGGEDGEGIFISFILAGGPADLSGELRKGDQILSVNGVDLRNASHEQAAIWLKNAGQTVTIIAQYKP*,2,2,FALSE,FALSE,80.6666666666667,106,61,75,44,76,49,-0.47645833586449,0.125559975096302,-0.11995683021666,0.097879546977904,-0.243626761090076,0.0562793086743025,-0.247473409872135,0.0454766117507829,0.0828369155675043,0.0147177321226336,0.139952279859132,0.0134913605054369,0.110533024785526,0.00643512340036534,0.112509702326785,0.00546737174869261,missense,"S10I,A68W",-0.247473409872135,-0.41822278432904
PSD95-PDZ3 abundance,0,PRRIVIHRGITGLGFNIVGGEDGEGIFISFILAGGPADLSGELRKGDQILSVNGVDLRNASHEQAAILLKNAGQTVTIIAQYKP*,2,2,FALSE,FALSE,10.6666666666667,10,10,12,9,12,9,-0.244213003327994,0.247587814286244,-0.129561200033786,0.165509303754879,-0.201354228540163,0.134795322055623,-0.183537208917158,0.0962897201633211,0.110059958486894,0.0290214387562476,0.138628448480349,0.0228132000290623,0.115366576757156,0.0154128497960031,0.12019635630918,0.0115763174837095,missense,"S10I,A68L",-0.183537208917158,-0.305378665975848
PSD95-PDZ3 abundance,0,PRRIVIHRGITGLGFNIVGGEDGEGIFISFILAGGPADLSGELRKGDQILSVNGVDLRNASHEQAAQALKNAGQTVTIIAQYKP*,2,2,FALSE,FALSE,14,11,11,20,38,18,18,0.159439113009619,0.22264849916148,-0.0502056394148137,0.153679960728416,-0.14549922658115,0.0992735102793925,-0.0833815070797699,0.0780909447480142,0.157374747410949,0.0260981333076227,0.14956653012741,0.0211826864412899,0.121753183817559,0.0113511928999054,0.132237456857678,0.00938839127865893,missense,"S10I,I67Q",-0.0833815070797699,-0.128608984589182
PSD95-PDZ3 abundance,0,PRRIVIHRGITGLGFNIVGGEDGEGIFISFILAGGPADLSGELRKGDQILSVNGVDLRNASHEQAAHALKNAGQTVTIIAQYKP*,2,2,FALSE,FALSE,296,289,284,315,472,691,477,-0.0653785976609905,0.106624435324183,0.0512903649674306,0.0821897406042495,0.0138982796125707,0.0224210156358215,0.0132521160250797,0.021198787126656,0.131022346181688,0.0124981697043568,0.163556369958722,0.0113287347007296,0.139979111715914,0.00256367758909435,0.143855119664938,0.00254859905742279,missense,"S10I,I67H",0.0132521160250797,0.0419444083191663
PSD95-PDZ3 abundance,0,PRRIVIHRGITGLGFNIVGGEDGEGIFISFILAGGPADLSGELRKGDQILSVNGVDLRNASHEQAALALKNAGQTVTIIAQYKP*,2,2,FALSE,FALSE,23.3333333333333,12,24,34,28,15,47,-0.212594140999058,0.227672836468023,-0.811992366901127,0.239718151109063,-0.0175890965545386,0.0699505268676463,-0.0905414480702539,0.0644070597378622,0.113766218745569,0.0266870697940686,0.044564620268806,0.0330418774520816,0.136378762742872,0.00799832625732684,0.131376661438085,0.00774326242150357,missense,"S10I,I67L",-0.0905414480702539,-0.141245913534976
PSD95-PDZ3 abundance,0,PRRIVIHRGITGLGFNIVGGEDGEGIFISFILAGGPADLSGELRKGDQILSVNGVDLRNASHEQAADALKNAGQTVTIIAQYKP*,2,2,FALSE,FALSE,358,339,368,367,518,750,513,-0.0853585125766532,0.105552779246513,0.00595867636678797,0.0814561005833828,-0.0106192145522498,0.0211554117484067,-0.0123202237574845,0.0201013689982621,0.128680365504038,0.0123725536625677,0.157308014994742,0.0112276124304665,0.137175717286686,0.00241896512934064,0.140780715423009,0.00241666326360059,missense,"S10I,I67D",-0.0123202237574845,-0.00318946097381461
PSD95-PDZ3 abundance,0,PRRIVIHRGITGLGFNIVGGEDGEGIFISFILAGGPADLSGELRKGDQILSVNGVDLRNASHEQAAAALKNAGQTVTIIAQYKP*,2,2,FALSE,FALSE,863.333333333333,761,941,888,1564,2155,1552,0.00224345729206568,0.101725109538503,-0.0223088627193076,0.0710860928357162,0.0550485785963693,0.013343473386489,0.0515954418149906,0.0130067891070885,0.138948783644086,0.0119238866620111,0.153411720291844,0.00979824830601335,0.144684344565435,0.00152572765824956,0.148464900563381,0.00156372580470607,missense,"S10I,I67A",0.0515954418149906,0.109618413481571
PSD95-PDZ3 abundance,0,PRRIVIHRGITGLGFNIVGGEDGEGIFISFILAGGPADLSGELRKGDQILSVNGVDLRNASHEQAAGALKNAGQTVTIIAQYKP*,2,2,FALSE,FALSE,31.3333333333333,25,41,28,80,65,44,0.104850448890448,0.165795853299775,-0.0578540671638819,0.089785549629546,-0.0117088744402595,0.0755900499019833,-0.0161324834537196,0.0546000262667665,0.150976041654419,0.0194340509707652,0.14851229868429,0.0123757133704803,0.137051122724156,0.0086431640760567,0.140322391019333,0.00656422344577275,missense,"S10I,I67G",-0.0161324834537196,-0.00991790398308863
PSD95-PDZ3 abundance,0,PRRIVIHRGITGLGFNIVGGEDGEGIFISFILAGGPADLSGELRKGDQILSVNGVDLRNASHEQAAVALKNAGQTVTIIAQYKP*,2,2,FALSE,FALSE,13,15,13,11,21,14,28,-0.111618274842646,0.204014719145671,-0.157248490778048,0.152177505863052,0.173008124461842,0.108285718720782,0.0346419254480223,0.0809804376077848,0.125602281533899,0.0239139421870493,0.134812133096973,0.0209755935310995,0.158172147663521,0.0123816723922137,0.146426684151532,0.00973577713308742,missense,"S10I,I67V",0.0346419254480223,0.0796963258560628
PSD95-PDZ3 abundance,0,PRRIVIHRGITGLGFNIVGGEDGEGIFISFILAGGPADLSGELRKGDQILSVNGVDLRNASHEQAAYALKNAGQTVTIIAQYKP*,2,2,FALSE,FALSE,30.6666666666667,26,23,43,28,48,45,-0.190354217870596,0.170039962171244,0.0120267349204416,0.118222563837833,-0.0992939782839923,0.065180052981775,-0.0851938102218412,0.0541122168081003,0.116373110239309,0.0199315316163425,0.158144414100001,0.0162953679073862,0.127036412797103,0.00745285779197201,0.132019574860371,0.00650557713175815,missense,"S10I,I67Y",-0.0851938102218412,-0.131807606765682
PSD95-PDZ3 abundance,0,PRRIVIHRGITGLGFNIVGGEDGEGIFISFILAGGPADLSGELRKGDQILSVNGVDLRNASHEQAACALKNAGQTVTIIAQYKP*,2,2,FALSE,FALSE,22.3333333333333,23,20,24,31,31,27,-0.123015909036375,0.175067401377429,-0.0640786475016314,0.126131741325369,-0.0771382290394189,0.0856637549821654,-0.0800551373431569,0.0656877248574007,0.124266287904031,0.0205208316973811,0.147654325186,0.0173855401454118,0.129569759132991,0.00979501787129457,0.132637365716837,0.00789722886765114,missense,"S10I,I67C",-0.0800551373431569,-0.122738112459805
PSD95-PDZ3 abundance,0,PRRIVIHRGITGLGFNIVGGEDGEGIFISFILAGGPADLSGELRKGDQILSVNGVDLRNASHEQAAFALKNAGQTVTIIAQYKP*,2,2,FALSE,FALSE,298,340,282,272,343,463,314,-0.209957799343252,0.105974847837443,-0.0493501793269697,0.082605127621684,-0.069231871534243,0.0255289703557969,-0.0746651955950033,0.0237693115439036,0.1140752421445,0.012422027170777,0.149684443632319,0.0113859901353379,0.130473792735956,0.0029190492632834,0.13328536507533,0.00285763730889152,missense,"S10I,I67F",-0.0746651955950033,-0.11322514147528
PSD95-PDZ3 abundance,0,PRRIVIHRGITGLGFNIVGGEDGEGIFISFILAGGPADLSGELRKGDQILSVNGVDLRNASHEQAGIALKNAGQTVTIIAQYKP*,2,2,FALSE,FALSE,470.666666666667,585,401,426,610,805,399,-0.163768739506658,0.0912439933872048,-0.00369316222053324,0.0812333802472477,-0.145020173552102,0.0217937037175343,-0.136957761844876,0.0205106278561984,0.119489373591642,0.0106953242977489,0.155977640693447,0.0111969134699639,0.121807959994273,0.00249194910308788,0.125796315127315,0.00246586592474089,missense,"S10I,A66G",-0.136957761844876,-0.22316832880001
PSD95-PDZ3 abundance,0,PRRIVIHRGITGLGFNIVGGEDGEGIFISFILAGGPADLSGELRKGDQILSVNGVDLRNASHEQAVIALKNAGQTVTIIAQYKP*,2,2,FALSE,FALSE,61,69,60,54,47,51,62,-0.319265274328632,0.118242859861412,-0.22802208851285,0.0873441929851012,-0.0709242512226943,0.0568676067045721,-0.145861015792865,0.0442017645441258,0.101262575252822,0.0138600436605663,0.125056957978288,0.0120392056563612,0.130280281614516,0.00650239093634177,0.124725931973587,0.00531410475422579,missense,"S10I,A66V",-0.145861015792865,-0.238882115781862
PSD95-PDZ3 abundance,0,PRRIVIHRGITGLGFNIVGGEDGEGIFISFILAGGPADLSGELRKGDQILSVNGVDLRNASHEQA*IALKNAGQTVTIIAQYKP*,2,2,FALSE,TRUE,12.6666666666667,13,15,10,0,0,2,,,,,-0.606279879295668,0.237729930694467,-0.606279879295668,0.237729930694467,,,,,0.0690663184212768,0.0271826622610544,0.0693726197990702,0.0285807991593658,stop,"S10I,A66*",-0.606279879295668,-1.05149781626332
PSD95-PDZ3 abundance,0,PRRIVIHRGITGLGFNIVGGEDGEGIFISFILAGGPADLSGELRKGDQILSVNGVDLRNASHEQACIALKNAGQTVTIIAQYKP*,2,2,FALSE,FALSE,20.3333333333333,24,14,23,33,22,12,-0.117025657687208,0.17239528322393,-0.0605656704422192,0.141554026922003,-0.31253190504423,0.109029521598938,-0.198305936854615,0.0772261860843485,0.124968445694654,0.0202076146936897,0.148138541157765,0.019511291859904,0.102654230345619,0.0124667207593531,0.118420803496849,0.00928442669323483,missense,"S10I,A66C",-0.198305936854615,-0.331444713980078
PSD95-PDZ3 abundance,0,PRRIVIHRGITGLGFNIVGGEDGEGIFISFILAGGPADLSGELRKGDQILSVNGVDLRNASHEQGAIALKNAGQTVTIIAQYKP*,2,2,FALSE,FALSE,95,111,92,82,216,121,167,-0.0415371974827832,0.096856266521773,-0.0973616606771922,0.0748107877849057,0.104372463481056,0.0411578963871452,0.0454428143335448,0.0337945186511983,0.133816957609272,0.0113531767107514,0.143066715789319,0.0103116467011207,0.150324166611851,0.00470610155649737,0.147725208216541,0.00406290595145418,missense,"S10I,A65G",0.0454428143335448,0.0987593412606822
PSD95-PDZ3 abundance,0,PRRIVIHRGITGLGFNIVGGEDGEGIFISFILAGGPADLSGELRKGDQILSVNGVDLRNASHEQVAIALKNAGQTVTIIAQYKP*,2,2,FALSE,FALSE,24,30,27,15,6,8,3,-0.695589079496624,0.186410747819229,-0.487349163123951,0.139782786793228,-0.730495878796412,0.231215775921602,-0.594186686721966,0.100675663092206,0.057151122127854,0.0218504618934416,0.0893122578808459,0.0192671505672966,0.0548631360454422,0.0264378167609959,0.0708265095433478,0.0121036122740992,missense,"S10I,A65V",-0.594186686721966,-1.03015395107159
PSD95-PDZ3 abundance,0,PRRIVIHRGITGLGFNIVGGEDGEGIFISFILAGGPADLSGELRKGDQILSVNGVDLRNASHEQSAIALKNAGQTVTIIAQYKP*,2,2,FALSE,FALSE,12.5,15,,10,2,5,8,-0.817269818741438,0.290283048504188,,,-0.18158257186961,0.144955552937935,-0.308459410728037,0.129685404442877,0.0428881014214893,0.0340260353217601,,,0.117627319710503,0.0165745971778386,0.105177732654714,0.015591274045533,missense,"S10I,A65S",-0.308459410728037,-0.525859950686756
PSD95-PDZ3 abundance,0,PRRIVIHRGITGLGFNIVGGEDGEGIFISFILAGGPADLSGELRKGDQILSVNGVDLRNASHEQWAIALKNAGQTVTIIAQYKP*,2,2,FALSE,FALSE,17,12,16,23,11,2,7,-0.238706396932022,0.229235741120122,-0.708250952436693,0.24557566399135,-0.477655827490483,0.132374083970955,-0.469849269869461,0.103874174108256,0.110705424988289,0.0268702683968492,0.0588639592532782,0.0338492557083174,0.0837735290306226,0.0151359990985884,0.0857748281192825,0.0124881494701171,missense,"S10I,A65W",-0.469849269869461,-0.810704781845621
PSD95-PDZ3 abundance,0,PRRIVIHRGITGLGFNIVGGEDGEGIFISFILAGGPADLSGELRKGDQILSVNGVDLRNASHEQCAIALKNAGQTVTIIAQYKP*,2,2,FALSE,FALSE,43.3333333333333,42,39,49,15,13,19,-0.521584604834472,0.160662327057234,-0.457298128085685,0.129082502819476,-0.403455962164754,0.0828643425245158,-0.43540393148605,0.063967147260268,0.0775473610109291,0.0188323157121824,0.0934543831744405,0.0177922623699388,0.0922577357650167,0.00947492572663535,0.0899159781016881,0.00769037446527068,missense,"S10I,A65C",-0.43540393148605,-0.749910524708096
PSD95-PDZ3 abundance,0,PRRIVIHRGITGLGFNIVGGEDGEGIFISFILAGGPADLSGELRKGDQILSVNGVDLRNASHEQLAIALKNAGQTVTIIAQYKP*,2,2,FALSE,FALSE,44,58,44,30,2,2,1,-1.22312510323276,0.252905250577393,-0.967076945974565,0.234266081032615,-1.15519318622247,0.31264009171783,-1.10153406012103,0.150607341391648,-0.00468493571169831,0.0296447313528912,0.0231883263471962,0.0322903839565214,0.00630213475621563,0.0357480860639003,0.00983127288639274,0.0181065891184434,missense,"S10I,A65L",-1.10153406012103,-1.92559606672591
PSD95-PDZ3 abundance,0,PRRIVIHRGITGLGFNIVGGEDGEGIFISFILAGGPADLSGELRKGDQILSVNGVDLRNASHEQFAIALKNAGQTVTIIAQYKP*,2,2,FALSE,FALSE,19,,19,,12,7,16,,,-0.43169099359355,0.162367146932846,,,-0.43169099359355,0.162367146932846,,,0.0969839773911219,0.0223800965691512,,,0.0903623616592265,0.0195203978018697,missense,"S10I,A65F",-0.43169099359355,-0.74335737959279
PSD95-PDZ3 abundance,0,PRRIVIHRGITGLGFNIVGGEDGEGIFISFILAGGPADLSGELRKGDQILSVNGVDLRNASHERAAIALKNAGQTVTIIAQYKP*,2,2,FALSE,FALSE,363.666666666667,368,325,398,349,562,372,-0.2372273321909,0.105555593772576,-0.0552924186519708,0.0715719573399417,-0.133924105963232,0.0223011911772931,-0.131276232464128,0.0208711860373242,0.110878796149244,0.0123728835721636,0.148865386991597,0.00986521810088562,0.123076713393615,0.00254997654700311,0.126479370263346,0.00250921360473187,missense,"S10I,Q64R",-0.131276232464128,-0.213140720586008
PSD95-PDZ3 abundance,0,PRRIVIHRGITGLGFNIVGGEDGEGIFISFILAGGPADLSGELRKGDQILSVNGVDLRNASHELAAIALKNAGQTVTIIAQYKP*,2,2,FALSE,FALSE,277,312,251,268,121,201,125,-0.474066995185414,0.089146909824108,-0.256289970032376,0.0681709446245785,-0.346596926113296,0.0333308199584066,-0.343863526073108,0.0283849734646525,0.0831172207483679,0.010449510979478,0.121160616075613,0.00939643488678985,0.0987591467104574,0.00381113315923945,0.100921314848438,0.0034125497928143,missense,"S10I,Q64L",-0.343863526073108,-0.588346400030259
PSD95-PDZ3 abundance,0,PRRIVIHRGITGLGFNIVGGEDGEGIFISFILAGGPADLSGELRKGDQILSVNGVDLRNASHEEAAIALKNAGQTVTIIAQYKP*,2,2,FALSE,FALSE,11,11,,,18,6,16,-0.0648011458212794,0.228754337982998,,,,,-0.0648011458212794,0.228754337982998,0.131090033209214,0.026813839886014,,,,,0.134471258768469,0.0275017191635345,missense,"S10I,Q64E",-0.0648011458212794,-0.0958155990958119
PSD95-PDZ3 abundance,0,PRRIVIHRGITGLGFNIVGGEDGEGIFISFILAGGPADLSGELRKGDQILSVNGVDLRNASHEAAAIALKNAGQTVTIIAQYKP*,2,2,FALSE,FALSE,42.6666666666667,39,43,46,37,36,54,-0.250068556658473,0.136094992532776,-0.22496267063143,0.106740857649398,-0.100183251331201,0.0630709992507522,-0.148623592326895,0.0504340568403556,0.109373589560158,0.015952612620327,0.125478657003768,0.0147127713160814,0.126934730990232,0.00721170307033753,0.124393804483999,0.00606337470900458,missense,"S10I,Q64A",-0.148623592326895,-0.243757921799573
PSD95-PDZ3 abundance,0,PRRIVIHRGITGLGFNIVGGEDGEGIFISFILAGGPADLSGELRKGDQILSVNGVDLRNASHEGAAIALKNAGQTVTIIAQYKP*,2,2,FALSE,FALSE,79,61,89,87,62,66,64,-0.218326568159572,0.1157442765209,-0.262625726003648,0.0788614438305904,-0.206790998113173,0.0505064046485875,-0.222471685331256,0.0399215663002661,0.113094282268231,0.0135671678435432,0.120287318532642,0.0108699743873757,0.114744922299669,0.00577503445010956,0.115515505027577,0.00479952299326426,missense,"S10I,Q64G",-0.222471685331256,-0.374096021697153
PSD95-PDZ3 abundance,0,PRRIVIHRGITGLGFNIVGGEDGEGIFISFILAGGPADLSGELRKGDQILSVNGVDLRNASHEVAAIALKNAGQTVTIIAQYKP*,2,2,FALSE,FALSE,15.6666666666667,12,14,21,11,20,13,-0.238706396932022,0.229235741120122,-0.0849515242876814,0.143011970878836,-0.260140873441748,0.107981559120238,-0.201752087729343,0.0806643180230095,0.110705424988289,0.0268702683968492,0.144777283820354,0.0197122495484678,0.108644757972487,0.0123468939876986,0.118006494092325,0.00969777203067389,missense,"S10I,Q64V",-0.201752087729343,-0.33752699368019
PSD95-PDZ3 abundance,0,PRRIVIHRGITGLGFNIVGGEDGEGIFISFILAGGPADLSGELRKGDQILSVNGVDLRNASHE*AAIALKNAGQTVTIIAQYKP*,2,2,FALSE,TRUE,32.3333333333333,30,29,38,8,7,6,-0.609255221062436,0.187678526867499,-0.539882221254856,0.1545534385688,-0.678698609664385,0.134923137220015,-0.616527836708594,0.0893759764999945,0.0672708963677995,0.0219990668323069,0.0820712923514784,0.0213030834476307,0.0607857713179455,0.0154274645163093,0.0681405712650174,0.0107451208459802,stop,"S10I,Q64*",-0.616527836708594,-1.06958493595311
PSD95-PDZ3 abundance,0,PRRIVIHRGITGLGFNIVGGEDGEGIFISFILAGGPADLSGELRKGDQILSVNGVDLRNASHEYAAIALKNAGQTVTIIAQYKP*,2,2,FALSE,FALSE,15.3333333333333,17,18,11,20,30,7,-0.163821945594047,0.196531404201671,-0.0455108689855541,0.129481236996065,-0.251689182964215,0.147883831528593,-0.14066917723007,0.0872830190159573,0.119483136947035,0.023036772335346,0.150213640195928,0.017847222437576,0.109611146374295,0.0169094242133053,0.125350114611413,0.0104934975130426,missense,"S10I,Q64Y",-0.14066917723007,-0.22971878676794
PSD95-PDZ3 abundance,0,PRRIVIHRGITGLGFNIVGGEDGEGIFISFILAGGPADLSGELRKGDQILSVNGVDLRNASHESAAIALKNAGQTVTIIAQYKP*,2,2,FALSE,FALSE,22.3333333333333,34,10,23,42,9,39,-0.149179937871823,0.155157694775983,-0.203166904977073,0.172999176905421,0.0485541798231934,0.0801584298078147,-0.023542250450514,0.0658544311348616,0.12119942549542,0.0181870806100974,0.128482906012004,0.0238455768834094,0.14394175801807,0.00916552458698454,0.139431560564227,0.007917270932278,missense,"S10I,Q64S",-0.023542250450514,-0.0229957630279925
PSD95-PDZ3 abundance,0,PRRIVIHRGITGLGFNIVGGEDGEGIFISFILAGGPADLSGELRKGDQILSVNGVDLRNASHEWAAIALKNAGQTVTIIAQYKP*,2,2,FALSE,FALSE,106.333333333333,110,91,118,38,31,25,-0.531570423166949,0.126343366207463,-0.451735782722303,0.102889950492298,-0.588624949911622,0.0676532243142535,-0.544681176666308,0.051598977065918,0.0763768558469232,0.0148095586821122,0.0942210766141852,0.0141819762896074,0.0710850292385784,0.00773564667281717,0.0767782508156791,0.00620342586245514,missense,"S10I,Q64W",-0.544681176666308,-0.942779262672606
PSD95-PDZ3 abundance,0,PRRIVIHRGITGLGFNIVGGEDGEGIFISFILAGGPADLSGELRKGDQILSVNGVDLRNASHECAAIALKNAGQTVTIIAQYKP*,2,2,FALSE,FALSE,10,,,10,7,5,5,,,,,-0.325570228040907,0.167668702659838,-0.325570228040907,0.167668702659838,,,,,0.101163394381322,0.0191716781426615,0.103120604923077,0.0201577710557242,missense,"S10I,Q64C",-0.325570228040907,-0.556059666421086
PSD95-PDZ3 abundance,0,PRRIVIHRGITGLGFNIVGGEDGEGIFISFILAGGPADLSGELRKGDQILSVNGVDLRNASHEFAAIALKNAGQTVTIIAQYKP*,2,2,FALSE,FALSE,16.5,,15,18,16,12,8,,,-0.233302614498219,0.151146108092776,-0.361653573329367,0.130150166257748,-0.307005127689124,0.0986248412423781,,,0.124329109495877,0.0208334294164,0.0970375302742658,0.0148817105287062,0.105352572109445,0.0118570546478452,missense,"S10I,Q64F",-0.307005127689124,-0.523293215646028
PSD95-PDZ3 abundance,0,PRRIVIHRGITGLGFNIVGGEDGEGIFISFILAGGPADLSGELRKGDQILSVNGVDLRNASHDQAAIALKNAGQTVTIIAQYKP*,2,2,FALSE,FALSE,11.6666666666667,13,10,12,26,6,12,-0.00457954332005581,0.212065992334167,-0.306908319441506,0.187081496602444,-0.113221574327878,0.124659122418375,-0.140299206356582,0.0931863239034613,0.13814901369188,0.024857686257909,0.114183567027532,0.025786632575343,0.125443895025935,0.0142538502096026,0.125394593921187,0.0112032153465244,missense,"S10I,E63D",-0.140299206356582,-0.229065807134938
PSD95-PDZ3 abundance,0,PRRIVIHRGITGLGFNIVGGEDGEGIFISFILAGGPADLSGELRKGDQILSVNGVDLRNASHAQAAIALKNAGQTVTIIAQYKP*,2,2,FALSE,FALSE,64,73,48,71,131,78,93,-0.0483974359700627,0.106217629769085,-0.0528913825045667,0.0842286827024743,-0.0305498281104227,0.0481318603519752,-0.037704652925104,0.0388883418824342,0.133012822754389,0.0124504852795922,0.149196337075157,0.011609775058457,0.134896798786921,0.0055035228425885,0.13772890251205,0.00467530481221174,missense,"S10I,E63A",-0.037704652925104,-0.0479916776606675
PSD95-PDZ3 abundance,0,PRRIVIHRGITGLGFNIVGGEDGEGIFISFILAGGPADLSGELRKGDQILSVNGVDLRNASHGQAAIALKNAGQTVTIIAQYKP*,2,2,FALSE,FALSE,50,60,29,61,51,60,40,-0.261502469605524,0.121260282493233,-0.14314976361139,0.116676967347802,-0.241506274206311,0.0625381852532442,-0.226738624403648,0.0501789350658749,0.108033343452757,0.0142137361327244,0.136755450334803,0.0160823285126733,0.110775486803758,0.00715077972383289,0.115002517334791,0.00603270299603889,missense,"S10I,E63G",-0.226738624403648,-0.381626950505856
PSD95-PDZ3 abundance,0,PRRIVIHRGITGLGFNIVGGEDGEGIFISFILAGGPADLSGELRKGDQILSVNGVDLRNASHVQAAIALKNAGQTVTIIAQYKP*,2,2,FALSE,FALSE,246.666666666667,271,244,225,127,212,135,-0.414444488233885,0.0952993984258517,-0.213363503548315,0.0686279476631459,-0.268531452861079,0.0335393900694424,-0.272124607672092,0.0287312798963784,0.0901059771981795,0.0111706856934629,0.127077443977276,0.00945942652228225,0.107685357168962,0.00383498161142835,0.109546041287974,0.00345418407312491,missense,"S10I,E63V",-0.272124607672092,-0.461730885225512
PSD95-PDZ3 abundance,0,PRRIVIHRGITGLGFNIVGGEDGEGIFISFILAGGPADLSGELRKGDQILSVNGVDLRNASH*QAAIALKNAGQTVTIIAQYKP*,2,2,FALSE,TRUE,18.6666666666667,15,17,24,1,4,1,-1.02528441642044,0.362484686556082,-0.546415115979934,0.192320822114518,-1.08683218868074,0.313859081719129,-0.750229013888817,0.149406163972956,0.018505306475179,0.0424892766281406,0.0811708219202044,0.0265088021344714,0.0141187100716473,0.0358874685699571,0.0520665057016455,0.017962178986921,stop,"S10I,E63*",-0.750229013888817,-1.30556066232306
PSD95-PDZ3 abundance,0,PRRIVIHRGITGLGFNIVGGEDGEGIFISFILAGGPADLSGELRKGDQILSVNGVDLRNASHYQAAIALKNAGQTVTIIAQYKP*,2,2,FALSE,FALSE,53.6666666666667,60,49,52,43,28,24,-0.312571331929339,0.137062822768275,-0.319391663980091,0.110394771897348,-0.350091659694558,0.075633903522754,-0.335527424177627,0.0567874457631411,0.10204721742085,0.0160660585344038,0.112462908251683,0.015216413556949,0.0983595497293189,0.00864817841379217,0.101923512818844,0.00682720336218686,missense,"S10I,E63Y",-0.335527424177627,-0.573633607358071
PSD95-PDZ3 abundance,0,PRRIVIHRGITGLGFNIVGGEDGEGIFISFILAGGPADLSGELRKGDQILSVNGVDLRNASHWQAAIALKNAGQTVTIIAQYKP*,2,2,FALSE,FALSE,37.3333333333333,38,30,44,15,12,10,-0.491549395935208,0.16383504044656,-0.41064973390594,0.135266264655166,-0.567117569903032,0.107534513726905,-0.50339715380321,0.0748718713000319,0.081067990562565,0.0192042108621311,0.0998842280430599,0.0186446095944707,0.0735442393396616,0.0122957776477963,0.0817415735344214,0.00900138198863279,missense,"S10I,E63W",-0.50339715380321,-0.869915077868447
PSD95-PDZ3 abundance,0,PRRIVIHRGITGLGFNIVGGEDGEGIFISFILAGGPADLSGELRKGDQILSVNGVDLRNASHCQAAIALKNAGQTVTIIAQYKP*,2,2,FALSE,FALSE,12.5,14,11,,6,9,5,-0.46686960872922,0.23409350480978,-0.227552758822535,0.169376212882874,,,-0.309787189466742,0.137223840557616,0.0839608749921991,0.0274396796654052,0.125121648674592,0.0233462007089625,,,0.105018102029541,0.0164975735928456,missense,"S10I,E63C",-0.309787189466742,-0.528203412120174
PSD95-PDZ3 abundance,0,PRRIVIHRGITGLGFNIVGGEDGEGIFISFILAGGPADLSGELRKGDQILSVNGVDLRNASHFQAAIALKNAGQTVTIIAQYKP*,2,2,FALSE,FALSE,10,10,,,2,3,4,-0.695589079496624,0.312980977451558,,,,,-0.695589079496624,0.312980977451558,0.057151122127854,0.036686612768751,,,,,0.0586355270544983,0.0376277670679234,missense,"S10I,E63F",-0.695589079496624,-1.20912397807738
PSD95-PDZ3 abundance,0,PRRIVIHRGITGLGFNIVGGEDGEGIFISFILAGGPADLSGELRKGDQILSVNGVDLRNASPEQAAIALKNAGQTVTIIAQYKP*,2,2,FALSE,FALSE,13,,13,,14,23,10,,,-0.030231236398705,0.143550896805439,,,-0.030231236398705,0.143550896805439,,,0.152319729138762,0.0197865331366741,,,0.138627385156416,0.0172582364313901,missense,"S10I,H62P",-0.030231236398705,-0.0348014804576538
PSD95-PDZ3 abundance,0,PRRIVIHRGITGLGFNIVGGEDGEGIFISFILAGGPADLSGELRKGDQILSVNGVDLRNASLEQAAIALKNAGQTVTIIAQYKP*,2,2,FALSE,FALSE,16,13,20,15,26,61,43,-0.00457954332005581,0.212065992334167,0.109108090651491,0.120254690389123,0.209415482842009,0.0912393551087117,0.154124488428285,0.0687594220072594,0.13814901369188,0.024857686257909,0.17152575482913,0.0165754688349304,0.162335060275215,0.0104325465775027,0.160791333674667,0.0082665200169063,missense,"S10I,H62L",0.154124488428285,0.290576926778565
PSD95-PDZ3 abundance,0,PRRIVIHRGITGLGFNIVGGEDGEGIFISFILAGGPADLSGELRKGDQILSVNGVDLRNASEEQAAIALKNAGQTVTIIAQYKP*,2,2,FALSE,FALSE,31,28,22,43,58,46,104,0.00595141890166144,0.161380817438985,0.0125108558022225,0.119703405856058,0.15734776375324,0.055270945849327,0.120792010817531,0.0479170779379694,0.139383418850481,0.0189165348191326,0.158211143560301,0.0164994817813907,0.156381501047066,0.00631982455672441,0.156783976059687,0.00576077390359772,missense,"S10I,H62E",0.120792010817531,0.231746811877591
PSD95-PDZ3 abundance,0,PRRIVIHRGITGLGFNIVGGEDGEGIFISFILAGGPADLSGELRKGDQILSVNGVDLRNASAEQAAIALKNAGQTVTIIAQYKP*,2,2,FALSE,FALSE,35,37,30,38,58,20,49,-0.077690927065185,0.149917210146533,-0.279951008677964,0.123509107587769,-0.0353358402040323,0.0660084761177042,-0.0881108166749658,0.0542679454972987,0.129579134952651,0.0175728080370909,0.117899264627258,0.0170240458565623,0.13434955364224,0.00754758186078162,0.131668881216791,0.00652429942884682,missense,"S10I,H62A",-0.0881108166749658,-0.136955973677023
PSD95-PDZ3 abundance,0,PRRIVIHRGITGLGFNIVGGEDGEGIFISFILAGGPADLSGELRKGDQILSVNGVDLRNASGEQAAIALKNAGQTVTIIAQYKP*,2,2,FALSE,FALSE,38,48,25,41,32,34,23,-0.33254421669617,0.129460716090212,-0.260259925261762,0.129117053485584,-0.382923298264526,0.088417525606661,-0.341060745557053,0.0635558574530674,0.0997060607943934,0.0151749643017903,0.120613411896151,0.0177970247080019,0.0946054942760682,0.0101098912093358,0.101258275814115,0.00764092763566215,missense,"S10I,H62G",-0.341060745557053,-0.583399636044478
PSD95-PDZ3 abundance,0,PRRIVIHRGITGLGFNIVGGEDGEGIFISFILAGGPADLSGELRKGDQILSVNGVDLRNASVEQAAIALKNAGQTVTIIAQYKP*,2,2,FALSE,FALSE,27.6666666666667,30,27,26,96,36,59,0.136469311219384,0.156276672145968,-0.102603889270243,0.11718167489092,0.137817711471906,0.0717127185039878,0.0808328695993211,0.0569598664139235,0.154682301913095,0.0183182434999442,0.142344146080075,0.0161518955634438,0.154148383771704,0.00819981985954174,0.151979935666447,0.0068479324305736,missense,"S10I,H62V",0.0808328695993211,0.161220975284722
PSD95-PDZ3 abundance,0,PRRIVIHRGITGLGFNIVGGEDGEGIFISFILAGGPADLSGELRKGDQILSVNGVDLRNASYEQAAIALKNAGQTVTIIAQYKP*,2,2,FALSE,FALSE,17,10,,24,14,12,45,-0.111618274842646,0.239914939477983,,,0.0793554227145974,0.0770433330003278,0.0615026713015833,0.0733538803863269,0.125602281533899,0.0281220493134583,,,0.147463652717201,0.00880933626782319,0.149655985486323,0.00881888333016094,missense,"S10I,H62Y",0.0615026713015833,0.127104165841561
PSD95-PDZ3 abundance,0,PRRIVIHRGITGLGFNIVGGEDGEGIFISFILAGGPADLSGELRKGDQILSVNGVDLRNASSEQAAIALKNAGQTVTIIAQYKP*,2,2,FALSE,FALSE,22.6666666666667,31,15,22,53,34,48,-0.0717964949506547,0.142760439233933,-0.337044028962653,0.163242838625117,0.114478818262669,0.0823609105340113,0.00301617808530199,0.0653702564990075,0.130270061124069,0.0167339146152508,0.110029770511405,0.0225007987247784,0.151479753659374,0.0094173619956852,0.142624516157799,0.00785906161052797,missense,"S10I,H62S",0.00301617808530199,0.0238785023835669
PSD95-PDZ3 abundance,0,PRRIVIHRGITGLGFNIVGGEDGEGIFISFILAGGPADLSGELRKGDQILSVNGVDLRNASCEQAAIALKNAGQTVTIIAQYKP*,2,2,FALSE,FALSE,11.5,12,,11,21,7,12,-0.0446525317030833,0.220155462405344,,,-0.086565260517962,0.127413367040202,-0.0760491720258501,0.110276662237593,0.133451788258994,0.0258059076431899,,,0.128491847689291,0.0145687777457388,0.133118978149226,0.0132578810172144,missense,"S10I,H62C",-0.0760491720258501,-0.115667788955547
PSD95-PDZ3 abundance,0,PRRIVIHRGITGLGFNIVGGEDGEGIFISFILAGGPADLSGELRKGDQILSVNGVDLRNASFEQAAIALKNAGQTVTIIAQYKP*,2,2,FALSE,FALSE,25.6666666666667,23,24,30,62,43,60,0.0849986886426273,0.170669983947293,-0.0270070629187874,0.118112234398619,0.0991270793851506,0.0681615912546476,0.0694724839140554,0.0557926825950506,0.148649082850341,0.0200053807209174,0.152764137476282,0.0162801604990485,0.149724395670548,0.00779377467884927,0.150614146761806,0.0067076091393001,missense,"S10I,H62F",0.0694724839140554,0.141170476699284
PSD95-PDZ3 abundance,0,PRRIVIHRGITGLGFNIVGGEDGEGIFISFILAGGPADLSGELRKGDQILSVNGVDLRNAMHEQAAIALKNAGQTVTIIAQYKP*,2,2,FALSE,FALSE,53.6666666666667,67,41,53,3,11,3,-1.14473390651326,0.21748421671173,-0.512835776956294,0.133297362156246,-0.992973118215921,0.182485606196705,-0.771349345501801,0.0964703653594808,0.00450382554128353,0.0254927929064101,0.0857992757932539,0.01837322324019,0.0248508017570677,0.0208658816593188,0.0495273388653682,0.0115980353383165,missense,"S10I,S61M",-0.771349345501801,-1.34283696533444
PSD95-PDZ3 abundance,0,PRRIVIHRGITGLGFNIVGGEDGEGIFISFILAGGPADLSGELRKGDQILSVNGVDLRNAQHEQAAIALKNAGQTVTIIAQYKP*,2,2,FALSE,FALSE,55.3333333333333,78,52,36,36,17,18,-0.444629685600758,0.132787508050522,-0.462266397001367,0.118893338293964,-0.325570228040907,0.0884234503278463,-0.389883022692969,0.062578882284549,0.0865677664859383,0.015564920040966,0.0927695750700002,0.0163878250170165,0.101163394381322,0.0101105686574573,0.0953886754097899,0.00752347195394155,missense,"S10I,S61Q",-0.389883022692969,-0.669568453351549
PSD95-PDZ3 abundance,0,PRRIVIHRGITGLGFNIVGGEDGEGIFISFILAGGPADLSGELRKGDQILSVNGVDLRNAHHEQAAIALKNAGQTVTIIAQYKP*,2,2,FALSE,FALSE,19,18,,20,7,2,2,-0.496028607871714,0.214557774344104,,,-0.818628533008697,0.227888882086303,-0.647617312468737,0.156215609520053,0.0805429518999544,0.0251497648450711,,,0.0447858177766635,0.0260574110155387,0.0644028758891138,0.0187808365072411,missense,"S10I,S61H",-0.647617312468737,-1.12445626752763
PSD95-PDZ3 abundance,0,PRRIVIHRGITGLGFNIVGGEDGEGIFISFILAGGPADLSGELRKGDQILSVNGVDLRNARHEQAAIALKNAGQTVTIIAQYKP*,2,2,FALSE,FALSE,30.6666666666667,33,23,36,40,37,23,-0.181888762193,0.142984208335794,-0.0547214291949194,0.107146744666787,-0.205445012779025,0.0891938415904182,-0.150878474566391,0.0618136835649068,0.117365403435156,0.0167601441019642,0.148944090100139,0.0147687173052604,0.114898825784349,0.0101986572100354,0.12412271393925,0.00743147684478886,missense,"S10I,S61R",-0.150878474566391,-0.247737673403604
PSD95-PDZ3 abundance,0,PRRIVIHRGITGLGFNIVGGEDGEGIFISFILAGGPADLSGELRKGDQILSVNGVDLRNALHEQAAIALKNAGQTVTIIAQYKP*,2,2,FALSE,FALSE,10,,10,,2,1,0,,,-0.765343972721382,0.333258238888203,,,-0.765343972721382,0.333258238888203,,,0.0509944651374253,0.0459351026957934,,,0.0502493276903044,0.0400655767914603,missense,"S10I,S61L",-0.765343972721382,-1.33223779011498
PSD95-PDZ3 abundance,0,PRRIVIHRGITGLGFNIVGGEDGEGIFISFILAGGPADLSGELRKGDQILSVNGVDLRNAEHEQAAIALKNAGQTVTIIAQYKP*,2,2,FALSE,FALSE,10,,10,,5,3,4,,,-0.484255438849227,0.224079896140153,,,-0.484255438849227,0.224079896140153,,,0.0897386855747148,0.0308863573053737,,,0.0840428635279339,0.0269397399331439,missense,"S10I,S61E",-0.484255438849227,-0.836130931868415
PSD95-PDZ3 abundance,0,PRRIVIHRGITGLGFNIVGGEDGEGIFISFILAGGPADLSGELRKGDQILSVNGVDLRNAAHEQAAIALKNAGQTVTIIAQYKP*,2,2,FALSE,FALSE,35.5,41,30,,27,14,9,-0.339813267708903,0.136730067968036,-0.370602075080658,0.11922774560367,,,-0.35730320301427,0.0898617766050325,0.0988540062642049,0.0160270540984068,0.105404251574969,0.0164339185034516,,,0.099305545616941,0.0108035255878363,missense,"S10I,S61A",-0.35730320301427,-0.612066741131619
PSD95-PDZ3 abundance,0,PRRIVIHRGITGLGFNIVGGEDGEGIFISFILAGGPADLSGELRKGDQILSVNGVDLRNAGHEQAAIALKNAGQTVTIIAQYKP*,2,2,FALSE,FALSE,119.666666666667,131,105,123,97,99,92,-0.311723338102855,0.0947456176437285,-0.222909837919441,0.0781277664955295,-0.229942965225798,0.0433973243768245,-0.239813977528967,0.0352190730076227,0.102146616500615,0.0111057733103591,0.12576161199314,0.0107688469738599,0.11209766580629,0.00496216361197173,0.113430548502255,0.00423417131056831,missense,"S10I,S61G",-0.239813977528967,-0.404704278741581
PSD95-PDZ3 abundance,0,PRRIVIHRGITGLGFNIVGGEDGEGIFISFILAGGPADLSGELRKGDQILSVNGVDLRNAVHEQAAIALKNAGQTVTIIAQYKP*,2,2,FALSE,FALSE,54,63,47,52,15,7,8,-0.648622307956584,0.135423594441684,-0.659468031536616,0.138476689526689,-0.655063626225086,0.118326502704643,-0.654381196455724,0.074932398494929,0.0626564144127646,0.0158739135186048,0.065588019516039,0.0190871228738499,0.0634882571618579,0.013529761903165,0.0635896959533581,0.00900865879890225,missense,"S10I,S61V",-0.654381196455724,-1.13639417615771
PSD95-PDZ3 abundance,0,PRRIVIHRGITGLGFNIVGGEDGEGIFISFILAGGPADLSGELRKGDQILSVNGVDLRNA*HEQAAIALKNAGQTVTIIAQYKP*,2,2,FALSE,TRUE,27.6666666666667,28,28,27,2,3,0,-1.00457954333204,0.267487316590494,-0.74769160773882,0.203568914224062,,,-0.84190822658679,0.161992570536042,0.0209322643932138,0.0313539937289851,0.0534276028777037,0.0280591982114218,,,0.0410444810135672,0.0194753647985133,stop,"S10I,S61*",-0.84190822658679,-1.46736977474597
PSD95-PDZ3 abundance,0,PRRIVIHRGITGLGFNIVGGEDGEGIFISFILAGGPADLSGELRKGDQILSVNGVDLRNAYHEQAAIALKNAGQTVTIIAQYKP*,2,2,FALSE,FALSE,17,20,15,16,2,1,3,-0.903603677175626,0.278240590586745,-0.869085387185816,0.326363095568472,-0.626051535966221,0.193131029731503,-0.745501878867542,0.142689215915722,0.0327683271815439,0.0326144575511284,0.036695126152953,0.0449847012367005,0.0668055754679299,0.0220831072384749,0.0526348199069607,0.0171546418676913,missense,"S10I,S61Y",-0.745501878867542,-1.29721751124676
PSD95-PDZ3 abundance,0,PRRIVIHRGITGLGFNIVGGEDGEGIFISFILAGGPADLSGELRKGDQILSVNGVDLRNACHEQAAIALKNAGQTVTIIAQYKP*,2,2,FALSE,FALSE,20.3333333333333,28,14,19,6,18,9,-0.674884206408222,0.200321902723922,-0.111908835051224,0.14477396496178,-0.342133956450612,0.123919978877834,-0.322589722596965,0.0852024873521994,0.0595780800458888,0.0234810822503402,0.141061586220628,0.0199551163997703,0.0992694543383934,0.0141693346033166,0.103478932657569,0.010243368059621,missense,"S10I,S61C",-0.322589722596965,-0.550799227044881
PSD95-PDZ3 abundance,0,PRRIVIHRGITGLGFNIVGGEDGEGIFISFILAGGPADLSGELRKGDQILSVNGVDLRNAFHEQAAIALKNAGQTVTIIAQYKP*,2,2,FALSE,FALSE,44.6666666666667,47,38,49,9,0,10,-0.708639032405419,0.170180219121037,,,-0.600090692034215,0.106541729968139,-0.630655629619008,0.0903044685816065,0.0556214490694028,0.0199479720800636,,,0.0697740062858508,0.0121822601553461,0.0664420741066743,0.0108567477060398,missense,"S10I,S61F",-0.630655629619008,-1.09451976647853
PSD95-PDZ3 abundance,0,PRRIVIHRGITGLGFNIVGGEDGEGIFISFILAGGPADLSGELRKGDQILSVNGVDLRNGSHEQAAIALKNAGQTVTIIAQYKP*,2,2,FALSE,FALSE,68,73,60,71,12,28,18,-0.742655223870697,0.139367431408888,-0.362429597980852,0.0948143390649074,-0.533483012157374,0.0809991827075881,-0.507277494974107,0.0563309964622444,0.0516341816823696,0.0163361972676589,0.106530716073224,0.0130688634030781,0.0773901026721807,0.00926165847325111,0.0812750641161447,0.00677232728597193,missense,"S10I,A60G",-0.507277494974107,-0.876763681191747
PSD95-PDZ3 abundance,0,PRRIVIHRGITGLGFNIVGGEDGEGIFISFILAGGPADLSGELRKGDQILSVNGVDLRNVSHEQAAIALKNAGQTVTIIAQYKP*,2,2,FALSE,FALSE,213,290,199,150,299,319,141,-0.219323481832387,0.0915990172231461,-0.0379050458030739,0.0713231569746815,-0.13215120950694,0.035988889301474,-0.124670971851708,0.0303191079795961,0.112977427288173,0.010736939037721,0.151261999180657,0.00983092436409127,0.123279431012951,0.00411506376237384,0.127273479891896,0.00364507882253015,missense,"S10I,A60V",-0.124670971851708,-0.20148277408358
PSD95-PDZ3 abundance,0,PRRIVIHRGITGLGFNIVGGEDGEGIFISFILAGGPADLSGELRKGDQILSVNGVDLRNYSHEQAAIALKNAGQTVTIIAQYKP*,2,2,FALSE,FALSE,16.5,16,,17,4,3,2,-0.628623336357062,0.242872791559266,,,-0.768840152056391,0.22965618239954,-0.702650535015116,0.166868264338754,0.0650006288529489,0.0284687591193284,,,0.0504787515187367,0.0262594887572358,0.0577865719340503,0.0200615393072543,missense,"S10I,A60Y",-0.702650535015116,-1.22158708521188
PSD95-PDZ3 abundance,0,PRRIVIHRGITGLGFNIVGGEDGEGIFISFILAGGPADLSGELRKGDQILSVNGVDLRNWSHEQAAIALKNAGQTVTIIAQYKP*,2,2,FALSE,FALSE,12.6666666666667,17,10,11,1,2,1,-1.06284607944962,0.358012991860848,-0.587996853313661,0.255781378011287,-0.847827221157793,0.320967714290994,-0.777877286236909,0.17462448277401,0.0141024504366998,0.0419651191121155,0.0754393465902426,0.0352559741833165,0.0414471633796166,0.0367002882169173,0.0487425249274289,0.0209940214759347,missense,"S10I,A60W",-0.777877286236909,-1.35435844621557
PSD95-PDZ3 abundance,0,PRRIVIHRGITGLGFNIVGGEDGEGIFISFILAGGPADLSGELRKGDQILSVNGVDLRNFSHEQAAIALKNAGQTVTIIAQYKP*,2,2,FALSE,FALSE,30,31,28,31,16,14,17,-0.411080902610972,0.169971063227604,-0.353556713621251,0.132420688690929,-0.297271259627045,0.0924050530310088,-0.331518157850428,0.0692118903998818,0.0905002457708804,0.019923455506139,0.107753722158913,0.0182523857605396,0.104399172469857,0.0105658355278156,0.102405522111235,0.00832091749314215,missense,"S10I,A60F",-0.331518157850428,-0.566557457740509
PSD95-PDZ3 abundance,0,PRRIVIHRGITGLGFNIVGGEDGEGIFISFILAGGPADLSGELRKGDQILSVNGVDLRTASHEQAAIALKNAGQTVTIIAQYKP*,2,2,FALSE,FALSE,18,14,23,17,3,1,2,-0.674884206408222,0.265537321118994,-0.978450276582597,0.321479262650053,-0.768840152056391,0.22965618239954,-0.785086867775256,0.152821316345988,0.0595780800458888,0.0311254215986715,0.0216206678514421,0.0443115314828031,0.0504787515187367,0.0262594887572358,0.0478757615318033,0.0183727616333177,missense,"S10I,N59T",-0.785086867775256,-1.36708298818458
PSD95-PDZ3 abundance,0,PRRIVIHRGITGLGFNIVGGEDGEGIFISFILAGGPADLSGELRKGDQILSVNGVDLRRASHEQAAIALKNAGQTVTIIAQYKP*,2,2,FALSE,FALSE,43,35,51,43,60,47,26,-0.082459275700152,0.152413820963133,-0.215491797235262,0.0943033454989537,-0.267349495393092,0.0760342305759786,-0.225365767049678,0.0551763597114825,0.129020204626144,0.0178654526412732,0.12678408772177,0.0129984299097989,0.107820505278269,0.00869395285645482,0.115167567483056,0.00663351245109124,missense,"S10I,N59R",-0.225365767049678,-0.379203927626494
PSD95-PDZ3 abundance,0,PRRIVIHRGITGLGFNIVGGEDGEGIFISFILAGGPADLSGELRKGDQILSVNGVDLRMASHEQAAIALKNAGQTVTIIAQYKP*,2,2,FALSE,FALSE,18,18,,18,24,24,22,-0.12626028256487,0.191040943663369,,,-0.0517452339255102,0.0969950509976423,-0.0670168907679646,0.0864863439406807,0.123885992985515,0.0223931983989013,,,0.132473260631358,0.011090667904376,0.134204873458363,0.0103977181963397,missense,"S10I,N59M",-0.0670168907679646,-0.0997262753835741
PSD95-PDZ3 abundance,0,PRRIVIHRGITGLGFNIVGGEDGEGIFISFILAGGPADLSGELRKGDQILSVNGVDLRQASHEQAAIALKNAGQTVTIIAQYKP*,2,2,FALSE,FALSE,19.6666666666667,14,25,20,38,13,22,0.0870659870254945,0.203887328570617,-0.343521787859551,0.136460654040664,-0.0840228861787822,0.0943340293807455,-0.135670379662554,0.0725227335986756,0.148891404846608,0.0238990098779504,0.109136899802011,0.0188092398801755,0.128782549422982,0.0107863997305278,0.125951089124375,0.00871895969269375,missense,"S10I,N59Q",-0.135670379662554,-0.220896165218536
PSD95-PDZ3 abundance,0,PRRIVIHRGITGLGFNIVGGEDGEGIFISFILAGGPADLSGELRKGDQILSVNGVDLRLASHEQAAIALKNAGQTVTIIAQYKP*,2,2,FALSE,FALSE,59,59,72,46,121,135,76,-0.0825534843427414,0.133213991437712,-0.0146553786349316,0.0809477248229342,-0.0168751747759658,0.0592311501877773,-0.023681372125269,0.044992149379486,0.129009161795304,0.0156149110372418,0.15446664868182,0.0111575397659701,0.136460394426905,0.00677264468207585,0.139414834825767,0.00540912783429,missense,"S10I,N59L",-0.023681372125269,-0.0232413056548152
PSD95-PDZ3 abundance,0,PRRIVIHRGITGLGFNIVGGEDGEGIFISFILAGGPADLSGELRKGDQILSVNGVDLREASHEQAAIALKNAGQTVTIIAQYKP*,2,2,FALSE,FALSE,33.6666666666667,47,28,26,107,40,61,0.0342938366894573,0.139171567145689,-0.0849515242876814,0.115314885832214,0.148030468822684,0.0713449489438294,0.0756719368469399,0.0556164126229424,0.142705624930792,0.0163132386954232,0.144777283820354,0.0158945841541022,0.155316137167372,0.00815776812581818,0.151359468643048,0.0066864172908192,missense,"S10I,N59E",0.0756719368469399,0.15211219344245
PSD95-PDZ3 abundance,0,PRRIVIHRGITGLGFNIVGGEDGEGIFISFILAGGPADLSGELRKGDQILSVNGVDLRDASHEQAAIALKNAGQTVTIIAQYKP*,2,2,FALSE,FALSE,20,21,11,28,34,23,26,-0.0679937464472909,0.179112456553767,0.0125108558022225,0.150050620700935,-0.135924873941004,0.0832324897963776,-0.0963214230453095,0.0674300333250156,0.130715806942029,0.0209949799158795,0.158211143560301,0.0206824314215297,0.122847940348321,0.0095170206489033,0.130681770797157,0.00810669583817983,missense,"S10I,N59D",-0.0963214230453095,-0.151447273178208
PSD95-PDZ3 abundance,0,PRRIVIHRGITGLGFNIVGGEDGEGIFISFILAGGPADLSGELRKGDQILSVNGVDLRAASHEQAAIALKNAGQTVTIIAQYKP*,2,2,FALSE,FALSE,13.5,13,,14,21,27,19,-0.068673478625782,0.214091542094951,,,-0.0196665776842049,0.107434586867254,-0.0295249399100788,0.096022559098279,0.130636130945673,0.0250951146164079,,,0.136141218115081,0.0122843517492198,0.138712298814656,0.0115441983613051,missense,"S10I,N59A",-0.0295249399100788,-0.0335549033485274
PSD95-PDZ3 abundance,0,PRRIVIHRGITGLGFNIVGGEDGEGIFISFILAGGPADLSGELRKGDQILSVNGVDLRGASHEQAAIALKNAGQTVTIIAQYKP*,2,2,FALSE,FALSE,27.3333333333333,13,29,40,53,62,56,-0.0413726998383379,0.213178025101874,0.010258226674162,0.0977984608794433,-0.010481095516195,0.0632674693166745,-0.00652610760813904,0.0515447221556426,0.133836239488421,0.0249880351240516,0.157900649360133,0.0134801838927523,0.137191510178637,0.00723416797171015,0.141477306169857,0.00619690313017039,missense,"S10I,N59G",-0.00652610760813904,0.00703685711739157
PSD95-PDZ3 abundance,0,PRRIVIHRGITGLGFNIVGGEDGEGIFISFILAGGPADLSGELRKGDQILSVNGVDLRVASHEQAAIALKNAGQTVTIIAQYKP*,2,2,FALSE,FALSE,34,25,36,41,66,68,27,0.0470169194473682,0.152457360936725,-0.0350735703990801,0.0932199456320989,-0.23964446755236,0.076172994851137,-0.131080693354639,0.0550112512086052,0.144196983332714,0.0178705562554422,0.151652279444685,0.0128490980153779,0.110988370647715,0.00870981952673278,0.126502878721031,0.00661366247702001,missense,"S10I,N59V",-0.131080693354639,-0.212795604077922
PSD95-PDZ3 abundance,0,PRRIVIHRGITGLGFNIVGGEDGEGIFISFILAGGPADLSGELRKGDQILSVNGVDLR*ASHEQAAIALKNAGQTVTIIAQYKP*,2,2,FALSE,TRUE,26,24,19,35,2,0,1,-0.958318673280878,0.272019512628504,,,-1.20241791748925,0.311941387290342,-1.0637583352893,0.20501790175122,0.0263548132002739,0.0318852430157385,,,0.000902335426598871,0.0356681943716039,0.0143728146323613,0.0246480342500794,stop,"S10I,N59*",-1.0637583352893,-1.85892384816868
PSD95-PDZ3 abundance,0,PRRIVIHRGITGLGFNIVGGEDGEGIFISFILAGGPADLSGELRKGDQILSVNGVDLRYASHEQAAIALKNAGQTVTIIAQYKP*,2,2,FALSE,FALSE,55.6666666666667,50,50,67,17,12,15,-0.536346677222633,0.153323770653396,-0.541348459133916,0.128365450564507,-0.571724489043181,0.0877087192487734,-0.5573671870447,0.0654815718149521,0.0758169988726981,0.0179721139859899,0.0818691914588619,0.0176934264969529,0.0730174721518497,0.0100288444358872,0.0752530902534425,0.00787244436245609,missense,"S10I,N59Y",-0.5573671870447,-0.965169420911397
PSD95-PDZ3 abundance,0,PRRIVIHRGITGLGFNIVGGEDGEGIFISFILAGGPADLSGELRKGDQILSVNGVDLRSASHEQAAIALKNAGQTVTIIAQYKP*,2,2,FALSE,FALSE,12,11,,13,9,21,19,-0.272815743500281,0.23992772616703,,,0.0030367219289204,0.109753024696372,-0.0446977081758705,0.0998062812505474,0.106707238262904,0.0281235481275827,,,0.138737172792695,0.0125494479964533,0.136888170732721,0.0119990918725804,missense,"S10I,N59S",-0.0446977081758705,-0.0603340618277154
PSD95-PDZ3 abundance,0,PRRIVIHRGITGLGFNIVGGEDGEGIFISFILAGGPADLSGELRKGDQILSVNGVDLRWASHEQAAIALKNAGQTVTIIAQYKP*,2,2,FALSE,FALSE,167.666666666667,157,170,176,73,104,106,-0.442407875981617,0.116856258060158,-0.301940050525824,0.08844702418113,-0.268556985195064,0.0377777426923703,-0.287407643975796,0.0333008854106419,0.0868281997870515,0.0136975107048537,0.114868375131973,0.0121912158944718,0.107682437735092,0.00431960593936109,0.107708656361871,0.0040035594801642,missense,"S10I,N59W",-0.287407643975796,-0.488704661141064
PSD95-PDZ3 abundance,0,PRRIVIHRGITGLGFNIVGGEDGEGIFISFILAGGPADLSGELRKGDQILSVNGVDLRCASHEQAAIALKNAGQTVTIIAQYKP*,2,2,FALSE,FALSE,14.6666666666667,17,16,11,6,8,15,-0.525136144846799,0.222759517813557,-0.353556713621251,0.16149210942847,-0.0182042629762303,0.121062945912221,-0.200286266132794,0.0888312598378206,0.077131061035685,0.0261111465531305,0.107753722158913,0.0222594845844025,0.136308423004723,0.0138426539790213,0.118182720756473,0.0106796329308705,missense,"S10I,N59C",-0.200286266132794,-0.334939893676514
PSD95-PDZ3 abundance,0,PRRIVIHRGITGLGFNIVGGEDGEGIFISFILAGGPADLSGELRKGDQILSVNGVDLLNASHEQAAIALKNAGQTVTIIAQYKP*,2,2,FALSE,FALSE,37.3333333333333,30,24,58,63,78,44,-0.16962625244071,0.147348338057108,-0.0947777073466367,0.107420412412987,-0.196524491583465,0.0619278916314187,-0.170966313024396,0.0504130716630649,0.118802774966546,0.0172716932014081,0.143422878511646,0.0148064386713342,0.115918821517083,0.00708099715436974,0.121707677368815,0.00606085179093651,missense,"S10I,R58L",-0.170966313024396,-0.283191678905293
PSD95-PDZ3 abundance,0,PRRIVIHRGITGLGFNIVGGEDGEGIFISFILAGGPADLSGELRKGDQILSVNGVDLENASHEQAAIALKNAGQTVTIIAQYKP*,2,2,FALSE,FALSE,44.6666666666667,47,43,44,67,105,91,-0.106194603815035,0.141048453498492,0.0522100839506982,0.100921000816266,0.109396901903208,0.0560043674576394,0.0741897848152723,0.0462608288063809,0.126238026621014,0.0165332412124992,0.163683140675895,0.0139105834326052,0.150898674046745,0.00640368590230877,0.151181278671693,0.00556165331474498,missense,"S10I,R58E",0.0741897848152723,0.149496271057623
PSD95-PDZ3 abundance,0,PRRIVIHRGITGLGFNIVGGEDGEGIFISFILAGGPADLSGELRKGDQILSVNGVDLANASHEQAAIALKNAGQTVTIIAQYKP*,2,2,FALSE,FALSE,15.6666666666667,12,14,21,14,47,31,-0.166333270947898,0.225194929307701,0.133657310136015,0.133531746171592,0.00609265100547924,0.0862051239684751,0.0239383515975733,0.0689462706380372,0.119188767552629,0.0263966175716752,0.174909529891632,0.018405529879783,0.139086595718698,0.00985691941760167,0.145139859671276,0.00828898367208789,missense,"S10I,R58A",0.0239383515975733,0.0608050665015583
PSD95-PDZ3 abundance,0,PRRIVIHRGITGLGFNIVGGEDGEGIFISFILAGGPADLSGELRKGDQILSVNGVDLGNASHEQAAIALKNAGQTVTIIAQYKP*,2,2,FALSE,FALSE,44.6666666666667,50,57,27,46,53,30,-0.234062219386155,0.125606695388347,-0.198850594264001,0.085621439228149,-0.0809514467431049,0.0809873774853241,-0.154156960688367,0.0532810341552871,0.111249800383375,0.0147232085233933,0.129077850570714,0.0118017475487712,0.129133745844027,0.00926030863325081,0.123728561830909,0.00640564918244437,missense,"S10I,R58G",-0.154156960688367,-0.253524033406884
PSD95-PDZ3 abundance,0,PRRIVIHRGITGLGFNIVGGEDGEGIFISFILAGGPADLSGELRKGDQILSVNGVDLVNASHEQAAIALKNAGQTVTIIAQYKP*,2,2,FALSE,FALSE,119.666666666667,130,111,118,76,28,38,-0.379855919700071,0.1070492639514,-0.528848642877259,0.0934404808046369,-0.45866533271402,0.0573729712493697,-0.460961847959003,0.0444732424607118,0.0941603367645586,0.0125479667350476,0.083592120636378,0.0128794957808836,0.0859449518892038,0.00656017564060604,0.0868433078850627,0.00534674286499073,missense,"S10I,R58V",-0.460961847959003,-0.795018937598718
PSD95-PDZ3 abundance,0,PRRIVIHRGITGLGFNIVGGEDGEGIFISFILAGGPADLSGELRKGDQILSVNGVDL*NASHEQAAIALKNAGQTVTIIAQYKP*,2,2,FALSE,TRUE,15.6666666666667,21,12,14,0,0,1,,,,,-0.921708266234485,0.318174495689095,-0.921708266234485,0.318174495689095,,,,,0.0329994113866439,0.0363809042939299,0.0314506158262196,0.0382521516426546,stop,"S10I,R58*",-0.921708266234485,-1.60821275546881
PSD95-PDZ3 abundance,0,PRRIVIHRGITGLGFNIVGGEDGEGIFISFILAGGPADLSGELRKGDQILSVNGVDLYNASHEQAAIALKNAGQTVTIIAQYKP*,2,2,FALSE,FALSE,21,17,25,,5,5,4,-0.579851140952051,0.229703858825039,-0.587996853313661,0.172786627143271,,,-0.585053319945952,0.138082371581073,0.070717547054415,0.0269251396325081,0.0754393465902426,0.0238162797978072,,,0.0719245577390947,0.0166007894676067,missense,"S10I,R58Y",-0.585053319945952,-1.01403402674012
PSD95-PDZ3 abundance,0,PRRIVIHRGITGLGFNIVGGEDGEGIFISFILAGGPADLSGELRKGDQILSVNGVDLWNASHEQAAIALKNAGQTVTIIAQYKP*,2,2,FALSE,FALSE,52.6666666666667,67,49,42,12,3,7,-0.728704711155254,0.154058218376452,-0.890873677505381,0.198373010180142,-0.662134881254681,0.125380960557436,-0.727838433649443,0.0873180300125411,0.053269415433904,0.0180582035606153,0.0336919075176571,0.0273430137094235,0.0626797113608739,0.0143363870710063,0.0547583866735273,0.0104977066686117,missense,"S10I,R58W",-0.727838433649443,-1.26604243557844
PSD95-PDZ3 abundance,0,PRRIVIHRGITGLGFNIVGGEDGEGIFISFILAGGPADLSGELRKGDQILSVNGVDLCNASHEQAAIALKNAGQTVTIIAQYKP*,2,2,FALSE,FALSE,95,129,75,81,172,148,135,-0.12626028256487,0.116103731885499,-0.0022968593873543,0.0926207905437907,0.0432720774261379,0.0429650099541794,0.0188498905760896,0.0369492871286946,0.123885992985515,0.0136093020328989,0.15617010199388,0.0127665126587369,0.143337788610145,0.0049127316497993,0.144528105475831,0.00444218425261813,missense,"S10I,R58C",0.0188498905760896,0.051824193550595
PSD95-PDZ3 abundance,0,PRRIVIHRGITGLGFNIVGGEDGEGIFISFILAGGPADLSGELRKGDQILSVNGVDLFNASHEQAAIALKNAGQTVTIIAQYKP*,2,2,FALSE,FALSE,15,15,,,3,0,3,-0.695589079496624,0.261828089279892,,,,,-0.695589079496624,0.261828089279892,0.057151122127854,0.0306906375001021,,,,,0.0586355270544983,0.0314779717140736,missense,"S10I,R58F",-0.695589079496624,-1.20912397807738
PSD95-PDZ3 abundance,0,PRRIVIHRGITGLGFNIVGGEDGEGIFISFILAGGPADLSGELRKGDQILSVNGVDERNASHEQAAIALKNAGQTVTIIAQYKP*,2,2,FALSE,FALSE,39.3333333333333,36,38,44,3,2,5,-0.958318673280878,0.229301032862996,-0.929567302175553,0.235308805013504,-0.779466223616061,0.145021539806803,-0.851693990074617,0.108703643186599,0.0263548132002739,0.0268779216827049,0.0283585191254406,0.032434109234868,0.0492637386950484,0.01658214228907,0.0398679991963656,0.0130687666661565,missense,"S10I,L57E",-0.851693990074617,-1.48464114584251
PSD95-PDZ3 abundance,0,PRRIVIHRGITGLGFNIVGGEDGEGIFISFILAGGPADLSGELRKGDQILSVNGVDDRNASHEQAAIALKNAGQTVTIIAQYKP*,2,2,FALSE,FALSE,11,,11,,0,2,0,,,-0.612382707159123,0.253345020906163,,,-0.612382707159123,0.253345020906163,,,0.0720780892528308,0.0349201555875007,,,0.06863891455228,0.0304581048730054,missense,"S10I,L57D",-0.612382707159123,-1.06226899471038
PSD95-PDZ3 abundance,0,PRRIVIHRGITGLGFNIVGGEDGEGIFISFILAGGPADLSGELRKGDQILSVNGVDARNASHEQAAIALKNAGQTVTIIAQYKP*,2,2,FALSE,FALSE,135.333333333333,148,106,152,1,1,8,-0.932206417347914,0.375970184969434,-1.3693869064346,0.314171489250161,-0.799921138415789,0.119960279169651,-0.877263513836723,0.107398915795944,0.029415606957554,0.0440700029148071,-0.032264614324052,0.0433042545953013,0.046924870219567,0.0137165721787102,0.0367939335071588,0.0129119073619826,missense,"S10I,L57A",-0.877263513836723,-1.52977004500369
PSD95-PDZ3 abundance,0,PRRIVIHRGITGLGFNIVGGEDGEGIFISFILAGGPADLSGELRKGDQILSVNGVDGRNASHEQAAIALKNAGQTVTIIAQYKP*,2,2,FALSE,FALSE,505.333333333333,554,492,470,21,8,12,-1.10606849977518,0.108102987706922,-1.21094689607013,0.127962094351258,-1.21391199228701,0.090227661954275,-1.17899497513187,0.0609171472086704,0.00903605882937705,0.0126714808083272,-0.0104258199659747,0.0176378293446053,-0.000411927158336295,0.0103168669352779,0.000518626186171961,0.00732369182393849,missense,"S10I,L57G",-1.17899497513187,-2.06231061233029
PSD95-PDZ3 abundance,0,PRRIVIHRGITGLGFNIVGGEDGEGIFISFILAGGPADLSGELRKGDQILSVNGVDVRNASHEQAAIALKNAGQTVTIIAQYKP*,2,2,FALSE,FALSE,17.6666666666667,13,28,12,41,42,20,0.0759269159259852,0.21004508360255,-0.10113620173464,0.111116301993222,-0.00651630352616764,0.114975704581098,-0.038834671929505,0.0746799619253398,0.147585719142133,0.0246208019057624,0.142546446788073,0.0153158666392273,0.137644854868072,0.0131466228788477,0.137593047316548,0.00897830991151212,missense,"S10I,L57V",-0.038834671929505,-0.0499861032969949
PSD95-PDZ3 abundance,0,PRRIVIHRGITGLGFNIVGGEDGEGIFISFILAGGPADLSGELRKGDQILSVNGVDYRNASHEQAAIALKNAGQTVTIIAQYKP*,2,2,FALSE,FALSE,12,12,,,4,0,0,-0.542289477922874,0.25989463322339,,,,,-0.542289477922874,0.25989463322339,0.0751204030928943,0.0304640040662498,,,,,0.0770657899624584,0.0312455242512197,missense,"S10I,L57Y",-0.542289477922874,-0.938558036950119
PSD95-PDZ3 abundance,0,PRRIVIHRGITGLGFNIVGGEDGEGIFISFILAGGPADLSGELRKGDQILSVNGVDSRNASHEQAAIALKNAGQTVTIIAQYKP*,2,2,FALSE,FALSE,24.6666666666667,33,22,19,0,0,1,,,,,-1.01526326287816,0.315455839438403,-1.01526326287816,0.315455839438403,,,,,0.0223020882974976,0.036070046025261,0.0202030772364555,0.0379253044170765,missense,"S10I,L57S",-1.01526326287816,-1.77333253043363
PSD95-PDZ3 abundance,0,PRRIVIHRGITGLGFNIVGGEDGEGIFISFILAGGPADLSGELRKGDQILSVNGVDWRNASHEQAAIALKNAGQTVTIIAQYKP*,2,2,FALSE,FALSE,12,12,,,2,1,1,-0.750304075601876,0.301845440992089,,,,,-0.750304075601876,0.301845440992089,0.0507376081465841,0.0353813413832909,,,,,0.0520574814961564,0.036289010394962,missense,"S10I,L57W",-0.750304075601876,-1.30569314240016
PSD95-PDZ3 abundance,0,PRRIVIHRGITGLGFNIVGGEDGEGIFISFILAGGPADLSGELRKGDQILSVNGVDFRNASHEQAAIALKNAGQTVTIIAQYKP*,2,2,FALSE,FALSE,37.6666666666667,45,35,33,40,35,31,-0.247941021809684,0.145714680684034,-0.17620959421353,0.112467285292343,-0.132374957630858,0.0764488204286415,-0.162343166738348,0.0580006353165067,0.10962297227915,0.0170802011946709,0.13219860361173,0.0155020812600343,0.123253847067058,0.00874135814492175,0.122744384910871,0.00697305763836358,missense,"S10I,L57F",-0.162343166738348,-0.267972267592993
PSD95-PDZ3 abundance,0,PRRIVIHRGITGLGFNIVGGEDGEGIFISFILAGGPADLSGELRKGDQILSVNGVELRNASHEQAAIALKNAGQTVTIIAQYKP*,2,2,FALSE,FALSE,20.3333333333333,19,29,13,7,9,7,-0.51225426902361,0.211740198982231,-0.475581462092549,0.144876436499646,-0.302866928427782,0.143484841331991,-0.411700806121536,0.0918551531390637,0.0786410326445302,0.0248194978202524,0.0909342749603762,0.0199692407035864,0.103759349058936,0.016406432164914,0.0927656582556066,0.0110431769190831,missense,"S10I,D56E",-0.411700806121536,-0.708075723077369
PSD95-PDZ3 abundance,0,PRRIVIHRGITGLGFNIVGGEDGEGIFISFILAGGPADLSGELRKGDQILSVNGVALRNASHEQAAIALKNAGQTVTIIAQYKP*,2,2,FALSE,FALSE,81,70,87,86,3,8,7,-0.922971792470252,0.232390407694591,-0.783682650364822,0.127485269013511,-0.86134193015843,0.121428631962724,-0.836744494306789,0.0822368084209195,0.0304980596666933,0.0272400481578252,0.0484667285579283,0.0175721054755408,0.0399018561932326,0.0138844674787996,0.0416652846068562,0.0098868228250413,missense,"S10I,D56A",-0.836744494306789,-1.4582560518809
PSD95-PDZ3 abundance,0,PRRIVIHRGITGLGFNIVGGEDGEGIFISFILAGGPADLSGELRKGDQILSVNGVGLRNASHEQAAIALKNAGQTVTIIAQYKP*,2,2,FALSE,FALSE,145,165,147,123,17,29,24,-0.864480077540798,0.114753653411116,-0.601388700675799,0.0911788344338211,-0.737997998317795,0.0816816595360149,-0.718272600390204,0.0537520239833743,0.0373542683515459,0.0134510502228356,0.0735934630918527,0.012567758676794,0.0540053240711733,0.00933969465941382,0.055908427639659,0.0064622733763073,missense,"S10I,D56G",-0.718272600390204,-1.2491592300653
PSD95-PDZ3 abundance,0,PRRIVIHRGITGLGFNIVGGEDGEGIFISFILAGGPADLSGELRKGDQILSVNGVVLRNASHEQAAIALKNAGQTVTIIAQYKP*,2,2,FALSE,FALSE,73.3333333333333,77,48,95,5,3,2,-0.982339620203576,0.18686838834614,-0.810787901526716,0.197195778005283,-1.23161660563834,0.220320995706744,-0.991995079056178,0.115505381002323,0.0235391558869531,0.0219041050283527,0.0447306393921491,0.0271807483111866,-0.00243631897044805,0.0251920790866367,0.0230004670589172,0.0138864975336076,missense,"S10I,D56V",-0.991995079056178,-1.73226537833743
PSD95-PDZ3 abundance,0,PRRIVIHRGITGLGFNIVGGEDGEGIFISFILAGGPADLSGELRKGDQILSVNGVWLRNASHEQAAIALKNAGQTVTIIAQYKP*,2,2,FALSE,FALSE,25.6666666666667,23,22,32,1,2,3,-1.1535610613643,0.349098397724259,-0.789729826566844,0.240793752038755,-0.83840018967925,0.185568676745952,-0.870453339485642,0.135467123433868,0.00346913514410122,0.0409201793661201,0.0476332078000135,0.0331901343693896,0.0425250748233166,0.0212184080123211,0.0376126786470742,0.0162863743587105,missense,"S10I,D56W",-0.870453339485642,-1.51775043625308
PSD95-PDZ3 abundance,0,PRRIVIHRGITGLGFNIVGGEDGEGIFISFILAGGPADLSGELRKGDQILSVNGVCLRNASHEQAAIALKNAGQTVTIIAQYKP*,2,2,FALSE,FALSE,34.6666666666667,40,36,28,24,34,24,-0.365893742572808,0.154741295365135,-0.190834020783715,0.1123267595663,-0.160446305594654,0.0850358470651291,-0.202821898782909,0.06209976488942,0.095796937780529,0.0181382716247485,0.130182825881494,0.015482711705425,0.120044095696318,0.0097232212372318,0.117877877326354,0.00746587063296384,missense,"S10I,D56C",-0.202821898782909,-0.339415155368576
PSD95-PDZ3 abundance,0,PRRIVIHRGITGLGFNIVGGEDGEGIFISFILAGGPADLSGELRKGDQILSVNGWDLRNASHEQAAIALKNAGQTVTIIAQYKP*,2,2,FALSE,FALSE,27.6666666666667,19,34,30,44,4,19,0.0394163980292714,0.183058062197732,-0.723762235387655,0.181587982556535,-0.25315149767219,0.0897274077284118,-0.283206286046302,0.0736456877103203,0.143306074919121,0.0214574709834739,0.056725940467387,0.0250294265938752,0.109443941484653,0.010259666558251,0.10821375963948,0.00885396551983695,missense,"S10I,V55W",-0.283206286046302,-0.481289479688951
PSD95-PDZ3 abundance,0,PRRIVIHRGITGLGFNIVGGEDGEGIFISFILAGGPADLSGELRKGDQILSVNGCDLRNASHEQAAIALKNAGQTVTIIAQYKP*,2,2,FALSE,FALSE,25,32,21,22,28,34,24,-0.252667129382085,0.161093744760905,-0.052927556678121,0.123792378925528,-0.086565260517962,0.0901317216143788,-0.105101218915436,0.0663891740426572,0.109068993312684,0.018882885092996,0.149191350958737,0.0170630909467426,0.128491847689291,0.0103058968658003,0.129626230244517,0.00798155976458849,missense,"S10I,V55C",-0.105101218915436,-0.16694316297909
PSD95-PDZ3 abundance,0,PRRIVIHRGITGLGFNIVGGEDGEGIFISFILAGGPADLSGELRKGDQILSVNGLDLRNASHEQAAIALKNAGQTVTIIAQYKP*,2,2,FALSE,FALSE,62,66,72,48,59,88,62,-0.246240724748551,0.132549379975944,-0.124866429604526,0.0952622783799641,-0.0348152719400302,0.05873293145398,-0.0828605657878793,0.0467778402639849,0.109822275573496,0.0155370074421476,0.139275558548868,0.0131306057279108,0.134409076779537,0.00671567704853733,0.132300086407074,0.00562381040447157,missense,"S10I,V55L",-0.0828605657878793,-0.127689549903994
PSD95-PDZ3 abundance,0,PRRIVIHRGITGLGFNIVGGEDGEGIFISFILAGGPADLSGELRKGDQILSVNGFDLRNASHEQAAIALKNAGQTVTIIAQYKP*,2,2,FALSE,FALSE,16.6666666666667,21,13,16,18,14,18,-0.258855011050218,0.185864555156114,-0.157248490778048,0.152177505863052,-0.0771382290394189,0.104884575536899,-0.130621666477086,0.0783184666017541,0.108343669938509,0.0217864389649811,0.134812133096973,0.0209755935310995,0.129569759132991,0.0119927767819768,0.126558064683344,0.00941574482386508,missense,"S10I,V55F",-0.130621666477086,-0.211985445161311
PSD95-PDZ3 abundance,0,PRRIVIHRGITGLGFNIVGGEDGEGIFISFILAGGPADLSGELRKGDQILSVNVVDLRNASHEQAAIALKNAGQTVTIIAQYKP*,2,2,FALSE,FALSE,29.3333333333333,28,38,22,0,0,2,,,,,-0.847827221157793,0.226973084306276,-0.847827221157793,0.226973084306276,,,,,0.0414471633796166,0.02595269630132,0.0403328769064823,0.027287570051399,missense,"S10I,G54V",-0.847827221157793,-1.47781649685216
PSD95-PDZ3 abundance,0,PRRIVIHRGITGLGFNIVGGEDGEGIFISFILAGGPADLSGELRKGDQILSVNWVDLRNASHEQAAIALKNAGQTVTIIAQYKP*,2,2,FALSE,FALSE,16.3333333333333,10,14,25,1,1,1,-0.903603677175626,0.380904176907144,-0.851433022203254,0.327357007972528,-1.09933818426346,0.313615662765632,-0.960563829140568,0.194656976308404,0.0327683271815439,0.0446483494108043,0.0391282638932315,0.0451216985049548,0.0126887418166185,0.0358596354099443,0.0267792518275899,0.0234024042685233,missense,"S10I,G54W",-0.960563829140568,-1.6767908328923
PSD95-PDZ3 abundance,0,PRRIVIHRGITGLGFNIVGGEDGEGIFISFILAGGPADLSGELRKGDQILSVNCVDLRNASHEQAAIALKNAGQTVTIIAQYKP*,2,2,FALSE,FALSE,34.6666666666667,46,28,30,10,10,6,-0.67056612286673,0.167642345823506,-0.439645763103123,0.141926262410886,-0.606279879295668,0.137285707816026,-0.562999034361254,0.0850379266919098,0.0600842317618165,0.0196504908219986,0.095887520914719,0.0195625994448744,0.0690663184212768,0.0156976070195762,0.0745760080846956,0.0102235839492756,missense,"S10I,G54C",-0.562999034361254,-0.975109342827994
PSD95-PDZ3 abundance,0,PRRIVIHRGITGLGFNIVGGEDGEGIFISFILAGGPADLSGELRKGDQILSVKGVDLRNASHEQAAIALKNAGQTVTIIAQYKP*,2,2,FALSE,FALSE,890,1072,781,817,34,17,13,-1.24822109802352,0.113592524590871,-1.15547000271508,0.108103561225323,-1.38173988593613,0.0860709560047935,-1.28206185287745,0.0579231125988803,-0.00762660664145257,0.0133149464770111,-0.00277908690392281,0.0149006014171852,-0.0196018076152116,0.00984157830160354,-0.0118724670355524,0.00696373756151715,missense,"S10I,N53K",-1.28206185287745,-2.24421837001527
PSD95-PDZ3 abundance,0,PRRIVIHRGITGLGFNIVGGEDGEGIFISFILAGGPADLSGELRKGDQILSVSGVDLRNASHEQAAIALKNAGQTVTIIAQYKP*,2,2,FALSE,FALSE,35.3333333333333,45,33,28,5,2,6,-0.831419790207519,0.196782266908908,-0.789729826566844,0.240793752038755,-0.325570228040907,0.153067119068721,-0.57126032467189,0.107988420016354,0.0412294877635862,0.0230661776464082,0.0476332078000135,0.0331901343693896,0.101163394381322,0.0175020948719542,0.0735828042484106,0.0129827798081989,missense,"S10I,N53S",-0.57126032467189,-0.989690096886558
PSD95-PDZ3 abundance,0,PRRIVIHRGITGLGFNIVGGEDGEGIFISFILAGGPADLSGELRKGDQILSVIGVDLRNASHEQAAIALKNAGQTVTIIAQYKP*,2,2,FALSE,FALSE,23,31,15,23,4,2,1,-0.827110097968976,0.215787510613481,-0.691738267778095,0.246730479875352,-1.07379386568406,0.314123453592306,-0.832861203895042,0.14428199092411,0.0417346558782599,0.0252939105330605,0.0611400076057704,0.0340084313266107,0.0156095460359447,0.0359176975416264,0.0421321485941186,0.0173461313553119,missense,"S10I,N53I",-0.832861203895042,-1.45140224329863
PSD95-PDZ3 abundance,0,PRRIVIHRGITGLGFNIVGGEDGEGIFISFILAGGPADLSGELRKGDQILSVQGVDLRNASHEQAAIALKNAGQTVTIIAQYKP*,2,2,FALSE,FALSE,231.333333333333,249,226,219,37,33,34,-0.784748394443449,0.118089021325393,-0.668487040225255,0.0975307046214945,-0.683871254185096,0.0567127239547706,-0.695386582121482,0.0452794260732019,0.0467001570602165,0.0138420112074575,0.0643448721846812,0.0134432773447031,0.0601943176099828,0.0064846812375015,0.0586598720614242,0.00544366533431062,missense,"S10I,N53Q",-0.695386582121482,-1.20876658058699
PSD95-PDZ3 abundance,0,PRRIVIHRGITGLGFNIVGGEDGEGIFISFILAGGPADLSGELRKGDQILSVPGVDLRNASHEQAAIALKNAGQTVTIIAQYKP*,2,2,FALSE,FALSE,37.3333333333333,35,34,43,2,1,4,-1.07084823086527,0.252610825768496,-0.915733781365561,0.324032110964986,-0.740541183642529,0.163212959839653,-0.849647919051069,0.126254203588555,0.0131644642603723,0.0296102198338799,0.0302652812843338,0.0446634068029885,0.0537145296072724,0.0186621968508049,0.0401139856601608,0.0151787619894938,missense,"S10I,N53P",-0.849647919051069,-1.48102993533435
PSD95-PDZ3 abundance,0,PRRIVIHRGITGLGFNIVGGEDGEGIFISFILAGGPADLSGELRKGDQILSVLGVDLRNASHEQAAIALKNAGQTVTIIAQYKP*,2,2,FALSE,FALSE,391,427,370,376,10,10,15,-1.28041609479846,0.142632987101075,-1.07466591880381,0.125209065532474,-1.08745880721217,0.0811712782545513,-1.12020600122375,0.0614627064697546,-0.0114003995070464,0.0167189750905462,0.00835865392159069,0.0172583618723616,0.0140470608693081,0.0092813363283536,0.00758646089737125,0.00738928103950352,missense,"S10I,N53L",-1.12020600122375,-1.95855108595145
PSD95-PDZ3 abundance,0,PRRIVIHRGITGLGFNIVGGEDGEGIFISFILAGGPADLSGELRKGDQILSVDGVDLRNASHEQAAIALKNAGQTVTIIAQYKP*,2,2,FALSE,FALSE,19,19,,,5,15,2,-0.613230135180022,0.224098863019448,,,,,-0.613230135180022,0.224098863019448,0.0668049698562003,0.0262681402443519,,,,,0.0685370335228422,0.0269420202037275,missense,"S10I,N53D",-0.613230135180022,-1.06376466174185
PSD95-PDZ3 abundance,0,PRRIVIHRGITGLGFNIVGGEDGEGIFISFILAGGPADLSGELRKGDQILSVGGVDLRNASHEQAAIALKNAGQTVTIIAQYKP*,2,2,FALSE,FALSE,10,10,,,3,0,1,-0.57390834025181,0.286787015629382,,,,,-0.57390834025181,0.286787015629382,0.0714141428342188,0.0336162417127389,,,,,0.0732644497137525,0.0344786290530308,missense,"S10I,N53G",-0.57390834025181,-0.994363708690801
PSD95-PDZ3 abundance,0,PRRIVIHRGITGLGFNIVGGEDGEGIFISFILAGGPADLSGELRKGDQILSVVGVDLRNASHEQAAIALKNAGQTVTIIAQYKP*,2,2,FALSE,FALSE,48.6666666666667,55,39,52,16,3,1,-0.592317997406951,0.148205660518684,-0.648478768303398,0.209161639711341,-1.07379386568406,0.314123453592306,-0.67081063536873,0.112852547849736,0.0692562226668161,0.0173721857534536,0.0671027395627301,0.0288300791368705,0.0156095460359447,0.0359176975416264,0.0616144861322725,0.0135675638119853,missense,"S10I,N53V",-0.67081063536873,-1.16539129393268
PSD95-PDZ3 abundance,0,PRRIVIHRGITGLGFNIVGGEDGEGIFISFILAGGPADLSGELRKGDQILSV*GVDLRNASHEQAAIALKNAGQTVTIIAQYKP*,2,2,FALSE,TRUE,40.6666666666667,27,41,54,1,3,3,-1.20168015177051,0.345287895966342,-0.845267475437453,0.199737798595761,-0.998699534468454,0.182397849940078,-0.964951838311229,0.125479991510336,-0.00217122821245574,0.0404735247368655,0.0399781004188269,0.0275311311772426,0.024196028340426,0.0208558473793348,0.0262517086257316,0.0150856832599889,stop,"S10I,N53*",-0.964951838311229,-1.68453544422036
PSD95-PDZ3 abundance,0,PRRIVIHRGITGLGFNIVGGEDGEGIFISFILAGGPADLSGELRKGDQILSVYGVDLRNASHEQAAIALKNAGQTVTIIAQYKP*,2,2,FALSE,FALSE,18.5,17,,20,1,0,1,-1.06284607944962,0.358012991860848,,,-1.03097718672173,0.315073355594878,-1.04488679341575,0.23652264381921,0.0141024504366998,0.0419651191121155,,,0.0205053171320503,0.0360263118218796,0.0166416233874894,0.0284356545256688,missense,"S10I,N53Y",-1.04488679341575,-1.82561654381092
PSD95-PDZ3 abundance,0,PRRIVIHRGITGLGFNIVGGEDGEGIFISFILAGGPADLSGELRKGDQILSVWGVDLRNASHEQAAIALKNAGQTVTIIAQYKP*,2,2,FALSE,FALSE,16.6666666666667,17,17,16,1,2,1,-1.06284607944962,0.358012991860848,-0.723762235387655,0.244552180206108,-0.962616189179994,0.316886042211044,-0.869468674394493,0.17029764241837,0.0141024504366998,0.0419651191121155,0.056725940467387,0.0337081824285107,0.028321892447482,0.0362335791522002,0.0377310588406289,0.0204738322223648,missense,"S10I,N53W",-0.869468674394493,-1.51601255282516
PSD95-PDZ3 abundance,0,PRRIVIHRGITGLGFNIVGGEDGEGIFISFILAGGPADLSGELRKGDQILSVCGVDLRNASHEQAAIALKNAGQTVTIIAQYKP*,2,2,FALSE,FALSE,126.666666666667,103,138,139,11,9,12,-0.883871581692654,0.14934899397846,-0.874708862118163,0.131426404766698,-0.86365716634327,0.0925323760422541,-0.870700283873038,0.0674938450839687,0.035081259270881,0.0175062035849714,0.0359200068359143,0.0181153372832965,0.0396371260303825,0.0105803939740433,0.0375829900507789,0.00811436753127004,missense,"S10I,N53C",-0.870700283873038,-1.51818628044247
PSD95-PDZ3 abundance,0,PRRIVIHRGITGLGFNIVGGEDGEGIFISFILAGGPADLSGELRKGDQILSVFGVDLRNASHEQAAIALKNAGQTVTIIAQYKP*,2,2,FALSE,FALSE,345.666666666667,416,291,330,7,10,7,-1.43844180394461,0.155567016363102,-1.03863928048174,0.125454752701377,-1.29366079485881,0.117541923440609,-1.23599295990056,0.0751144139317126,-0.0299236594385527,0.0182350599559566,0.0133244346225546,0.017292226497501,-0.00953061389542489,0.013440051057379,-0.00633388897842477,0.0090305413890642,missense,"S10I,N53F",-1.23599295990056,-2.16290913465508
PSD95-PDZ3 abundance,0,PRRIVIHRGITGLGFNIVGGEDGEGIFISFILAGGPADLSGELRKGDQILSYNGVDLRNASHEQAAIALKNAGQTVTIIAQYKP*,2,2,FALSE,FALSE,20.6666666666667,30,20,12,1,0,0,-1.23329901409944,0.343077693810037,,,,,-1.23329901409944,0.343077693810037,-0.00587748847113118,0.0402144520248136,,,,,-0.00601001253735983,0.0412461091213841,missense,"S10I,V52Y",-1.23329901409944,-2.15815445836405
PSD95-PDZ3 abundance,0,PRRIVIHRGITGLGFNIVGGEDGEGIFISFILAGGPADLSGELRKGDQILSSNGVDLRNASHEQAAIALKNAGQTVTIIAQYKP*,2,2,FALSE,FALSE,18,18,11,25,4,1,0,-0.663970217167688,0.236927239985079,-0.789729826566844,0.331391973450562,,,-0.706508545354547,0.192735450884389,0.0608573823865295,0.0277718408910231,0.0476332078000135,0.0456778634604736,,,0.0573227472135201,0.0231713911518199,missense,"S10I,V52S",-0.706508545354547,-1.22839627576196
PSD95-PDZ3 abundance,0,PRRIVIHRGITGLGFNIVGGEDGEGIFISFILAGGPADLSGELRKGDQILSCNGVDLRNASHEQAAIALKNAGQTVTIIAQYKP*,2,2,FALSE,FALSE,168,194,177,133,117,182,118,-0.364350800209943,0.112564501612776,-0.169082174849894,0.0861104256006903,-0.149881315552413,0.0387901341282679,-0.172099265812143,0.0337410827570528,0.0959777964686571,0.0131944449653159,0.133181021155305,0.0118691476506095,0.121252124299493,0.00443536542491513,0.121571469462688,0.00405648168441296,missense,"S10I,V52C",-0.172099265812143,-0.285191282518888
PSD95-PDZ3 abundance,0,PRRIVIHRGITGLGFNIVGGEDGEGIFISFILAGGPADLSGELRKGDQILCVNGVDLRNASHEQAAIALKNAGQTVTIIAQYKP*,2,2,FALSE,FALSE,11.3333333333333,13,10,11,6,21,8,-0.444629685600758,0.238865717907658,0.0136208697327754,0.155349760761789,-0.210781260018706,0.142052768960905,-0.162864936051713,0.0959946778073675,0.0865677664859383,0.0279990629716923,0.158364143840396,0.0214128456003562,0.114288665313456,0.0162426852631971,0.122681655813575,0.0115408463661503,missense,"S10I,S51C",-0.162864936051713,-0.268893163693653
PSD95-PDZ3 abundance,0,PRRIVIHRGITGLGFNIVGGEDGEGIFISFILAGGPADLSGELRKGDQILFVNGVDLRNASHEQAAIALKNAGQTVTIIAQYKP*,2,2,FALSE,FALSE,43.6666666666667,64,29,38,47,62,40,-0.305246161819077,0.134802638476998,0.0182010341983337,0.110994589508052,-0.097507650484311,0.0692232224249728,-0.103422194207835,0.053846923807689,0.102905850049225,0.0158011270789676,0.158995457040006,0.0152990902332655,0.127240666191382,0.00791516436446629,0.129828089000002,0.00647368259520993,missense,"S10I,S51F",-0.103422194207835,-0.16397977040974
PSD95-PDZ3 abundance,0,PRRIVIHRGITGLGFNIVGGEDGEGIFISFILAGGPADLSGELRKGDQIESVNGVDLRNASHEQAAIALKNAGQTVTIIAQYKP*,2,2,FALSE,FALSE,34.6666666666667,38,29,37,2,0,3,-1.09622507367759,0.260170521488758,,,-0.88287732988622,0.184522967582555,-0.954278967189457,0.150510966847939,0.0101898732384849,0.0304963427918854,,,0.0374394422441465,0.0210988388906338,0.0275348419068211,0.0180950026031495,missense,"S10I,L50E",-0.954278967189457,-1.66569837360864
PSD95-PDZ3 abundance,0,PRRIVIHRGITGLGFNIVGGEDGEGIFISFILAGGPADLSGELRKGDQIASVNGVDLRNASHEQAAIALKNAGQTVTIIAQYKP*,2,2,FALSE,FALSE,60.6666666666667,71,50,61,5,5,3,-0.948144762414193,0.188898189314636,-0.757365562989883,0.156112889007137,-1.02555729183163,0.182181716373485,-0.892737354828724,0.100409350911319,0.0275473659597067,0.0221420316996002,0.0520941800959757,0.0215180324201542,0.0211250420941423,0.0208311341018488,0.0349336093135479,0.0120715952077862,missense,"S10I,L50A",-0.892737354828724,-1.55708058141653
PSD95-PDZ3 abundance,0,PRRIVIHRGITGLGFNIVGGEDGEGIFISFILAGGPADLSGELRKGDQIGSVNGVDLRNASHEQAAIALKNAGQTVTIIAQYKP*,2,2,FALSE,FALSE,69.6666666666667,70,61,78,4,5,1,-0.863530688792599,0.212249461273182,-0.812110461156916,0.157011551040865,-1.32953777142969,0.310512746231145,-0.901097939006898,0.116934866582326,0.0374655526144292,0.0248791918905374,0.044548342586413,0.0216419007240432,-0.0136328812633802,0.0355048398150657,0.0339284679897217,0.014058355743232,missense,"S10I,L50G",-0.901097939006898,-1.57183658406311
PSD95-PDZ3 abundance,0,PRRIVIHRGITGLGFNIVGGEDGEGIFISFILAGGPADLSGELRKGDQIVSVNGVDLRNASHEQAAIALKNAGQTVTIIAQYKP*,2,2,FALSE,FALSE,26,29,11,38,18,15,25,-0.355471574892151,0.156515035591105,-0.227552758822535,0.169376212882874,-0.238363093091509,0.0801301714512268,-0.257392052503841,0.0657352144727068,0.0970185903966866,0.0183461836881344,0.125121648674592,0.0233462007089625,0.111134886356097,0.00916229345255843,0.111317245271999,0.00790293825036646,missense,"S10I,L50V",-0.257392052503841,-0.435728680305302
PSD95-PDZ3 abundance,0,PRRIVIHRGITGLGFNIVGGEDGEGIFISFILAGGPADLSGELRKGDQIYSVNGVDLRNASHEQAAIALKNAGQTVTIIAQYKP*,2,2,FALSE,FALSE,679.666666666667,785,648,606,45,66,52,-1.07059106745302,0.111200991771896,-0.760649202292123,0.0879552364616821,-0.865516426034115,0.0445556161217844,-0.869759106548138,0.037427737937919,0.0131946081195949,0.0130346187741332,0.0516415752059435,0.0121234296651718,0.0394245334128513,0.00509460572059068,0.0376961419791781,0.0044997054340955,missense,"S10I,L50Y",-0.869759106548138,-1.5165251506935
PSD95-PDZ3 abundance,0,PRRIVIHRGITGLGFNIVGGEDGEGIFISFILAGGPADLSGELRKGDQIWSVNGVDLRNASHEQAAIALKNAGQTVTIIAQYKP*,2,2,FALSE,FALSE,24.5,22,,27,3,11,6,-0.8105256781031,0.244622812381544,,,-0.574002227042396,0.138516374903592,-0.631427141994459,0.120534128366573,0.0436786276639189,0.0286738908713184,,,0.0727570296296525,0.0158383247142282,0.066349319945735,0.0144910727253849,missense,"S10I,L50W",-0.631427141994459,-1.095881446286
PSD95-PDZ3 abundance,0,PRRIVIHRGITGLGFNIVGGEDGEGIFISFILAGGPADLSGELRKGDQICSVNGVDLRNASHEQAAIALKNAGQTVTIIAQYKP*,2,2,FALSE,FALSE,33.6666666666667,34,34,33,31,11,13,-0.240315524800698,0.157703154369724,-0.464936241849783,0.135843110684609,-0.398608482078085,0.100364913473524,-0.384304021159558,0.0718563125657128,0.110516808250319,0.0184854511091433,0.092401573373469,0.0187241199516356,0.0928120093208461,0.0114759867966186,0.0960594042568914,0.00863884001385043,missense,"S10I,L50C",-0.384304021159558,-0.659721801534182
PSD95-PDZ3 abundance,0,PRRIVIHRGITGLGFNIVGGEDGEGIFISFILAGGPADLSGELRKGDQQLSVNGVDLRNASHEQAAIALKNAGQTVTIIAQYKP*,2,2,FALSE,FALSE,18,,,18,0,0,1,,,,,-0.998699534468454,0.315880278309116,-0.998699534468454,0.315880278309116,,,,,0.024196028340426,0.0361185774762203,0.0221944318531213,0.0379763320772614,missense,"S10I,I49Q",-0.998699534468454,-1.74409839857849
PSD95-PDZ3 abundance,0,PRRIVIHRGITGLGFNIVGGEDGEGIFISFILAGGPADLSGELRKGDQPLSVNGVDLRNASHEQAAIALKNAGQTVTIIAQYKP*,2,2,FALSE,FALSE,14,,16,12,1,0,1,,,,,-0.87448353496771,0.319884360853706,-0.87448353496771,0.319884360853706,,,,,0.0383992107162606,0.0365764147504626,0.0371281531718449,0.0384577181555316,missense,"S10I,I49P",-0.87448353496771,-1.52486352475649
PSD95-PDZ3 abundance,0,PRRIVIHRGITGLGFNIVGGEDGEGIFISFILAGGPADLSGELRKGDQLLSVNGVDLRNASHEQAAIALKNAGQTVTIIAQYKP*,2,2,FALSE,FALSE,3000.66666666667,2357,3144,3501,6690,3468,5739,0.0813168863192064,0.0879904217951787,-0.141035615180339,0.0700083293068973,0.0376021213403442,0.00748287122793575,0.0359090131148917,0.00741403045474196,0.148217513950435,0.0103139512121257,0.137046856859721,0.00964969330391275,0.142689470996688,0.000855611074035758,0.146579018264524,0.000891343024285555,missense,"S10I,I49L",0.0359090131148917,0.0819326706577311
PSD95-PDZ3 abundance,0,PRRIVIHRGITGLGFNIVGGEDGEGIFISFILAGGPADLSGELRKGDQDLSVNGVDLRNASHEQAAIALKNAGQTVTIIAQYKP*,2,2,FALSE,FALSE,11,11,,,1,2,1,-0.932206417347914,0.375970184969434,,,,,-0.932206417347914,0.375970184969434,0.029415606957554,0.0440700029148071,,,,,0.0301884880510544,0.0452005698867228,missense,"S10I,I49D",-0.932206417347914,-1.62674145421911
PSD95-PDZ3 abundance,0,PRRIVIHRGITGLGFNIVGGEDGEGIFISFILAGGPADLSGELRKGDQALSVNGVDLRNASHEQAAIALKNAGQTVTIIAQYKP*,2,2,FALSE,FALSE,589.666666666667,573,655,541,20,15,19,-1.17765519670524,0.114920566699205,-1.13373703489191,0.111548649003581,-1.15575998444086,0.0737729560836637,-1.15543037338785,0.0542465319753624,0.000644898922307485,0.0134706152558799,0.000216506279826584,0.0153754597775314,0.00623732556498072,0.00843539281471092,0.00335165250199612,0.00652172501355141,missense,"S10I,I49A",-1.15543037338785,-2.02072029779126
PSD95-PDZ3 abundance,0,PRRIVIHRGITGLGFNIVGGEDGEGIFISFILAGGPADLSGELRKGDQVLSVNGVDLRNASHEQAAIALKNAGQTVTIIAQYKP*,2,2,FALSE,FALSE,31,30,28,35,31,33,37,-0.215062283330395,0.148149546154095,-0.137299945418266,0.104765513529622,-0.0965228993288884,0.0730310658624309,-0.124644542173758,0.055541507355973,0.113476911124687,0.0173656082100475,0.137561767983091,0.0144404970722272,0.12735326521495,0.00835056314576836,0.127276657368603,0.0066774118938758,missense,"S10I,I49V",-0.124644542173758,-0.201436127056355
PSD95-PDZ3 abundance,0,PRRIVIHRGITGLGFNIVGGEDGEGIFISFILAGGPADLSGELRKGDQ*LSVNGVDLRNASHEQAAIALKNAGQTVTIIAQYKP*,2,2,FALSE,TRUE,365.333333333333,393,333,370,11,8,9,-1.28573185754507,0.13914801572343,-1.13022685181783,0.134020906430307,-1.25171963535327,0.103829195455201,-1.22669285623895,0.0706962787136468,-0.0120234959362398,0.0163104780742647,0.000700337138823226,0.0184729539494587,-0.00473495198467719,0.0118721018621886,-0.00521579503822384,0.00849937631886213,stop,"S10I,I49*",-1.22669285623895,-2.14649492826476
PSD95-PDZ3 abundance,0,PRRIVIHRGITGLGFNIVGGEDGEGIFISFILAGGPADLSGELRKGDQCLSVNGVDLRNASHEQAAIALKNAGQTVTIIAQYKP*,2,2,FALSE,FALSE,26.3333333333333,27,25,27,0,4,1,,,-0.64508987359835,0.185523347761135,-1.1229155339692,0.313182450809777,-0.769210413353824,0.15961897284284,,,0.0675698524743897,0.0255718630102165,0.00999284596459141,0.0358101008214764,0.0497844894477886,0.0191900018290446,missense,"S10I,I49C",-0.769210413353824,-1.33906185970022
PSD95-PDZ3 abundance,0,PRRIVIHRGITGLGFNIVGGEDGEGIFISFILAGGPADLSGELRKGDHILSVNGVDLRNASHEQAAIALKNAGQTVTIIAQYKP*,2,2,FALSE,FALSE,14,,14,,7,6,9,,,-0.392997368923378,0.176354878732824,,,-0.392997368923378,0.176354878732824,,,0.102317365783338,0.0243081146096257,,,0.0950142568253735,0.0212020562792115,missense,"S10I,Q48H",-0.392997368923378,-0.675065114857361
PSD95-PDZ3 abundance,0,PRRIVIHRGITGLGFNIVGGEDGEGIFISFILAGGPADLSGELRKGDEILSVNGVDLRNASHEQAAIALKNAGQTVTIIAQYKP*,2,2,FALSE,FALSE,20,16,18,26,19,10,21,-0.161021599036535,0.200954946073308,-0.326599402857709,0.151163210230862,-0.178650928927038,0.0897017805069783,-0.209968181835254,0.0720179536338601,0.119811384467413,0.0235552855339196,0.111469419758639,0.0208357867128675,0.11796253143477,0.0102567362747024,0.117018723916187,0.00865827311969086,missense,"S10I,Q48E",-0.209968181835254,-0.352027978753439
PSD95-PDZ3 abundance,0,PRRIVIHRGITGLGFNIVGGEDGEGIFISFILAGGPADLSGELRKGDGILSVNGVDLRNASHEQAAIALKNAGQTVTIIAQYKP*,2,2,FALSE,FALSE,72.6666666666667,61,78,79,6,4,2,-0.908564147609219,0.179421698800206,-0.920742082743091,0.16920403975087,-1.16025700977192,0.221028320459121,-0.973071057284007,0.107544776050458,0.0321868769623329,0.0210312282867524,0.0295749552510574,0.0233224689911019,0.00572312392282068,0.0252729564494347,0.0252755851476572,0.0129294432382075,missense,"S10I,Q48G",-0.973071057284007,-1.69886544964787
PSD95-PDZ3 abundance,0,PRRIVIHRGITGLGFNIVGGEDGEGIFISFILAGGPADLSGELRKGDVILSVNGVDLRNASHEQAAIALKNAGQTVTIIAQYKP*,2,2,FALSE,FALSE,31.3333333333333,29,26,39,5,2,4,-0.72194089711895,0.210319787315108,-0.612382707159123,0.253345020906163,-0.806784439312842,0.161543686681519,-0.742124981332622,0.114327436323999,0.0540622477280907,0.0246530017819683,0.0720780892528308,0.0349201555875007,0.0461401024381792,0.0184713277904958,0.0530408034107852,0.0137448805307604,missense,"S10I,Q48V",-0.742124981332622,-1.2912574601426
PSD95-PDZ3 abundance,0,PRRIVIHRGITGLGFNIVGGEDGEGIFISFILAGGPADLSGELRKGD*ILSVNGVDLRNASHEQAAIALKNAGQTVTIIAQYKP*,2,2,FALSE,TRUE,11,11,,,5,3,0,-0.449211478850348,0.25679591196884,,,,,-0.449211478850348,0.25679591196884,0.0860307035752694,0.0301007820338131,,,,,0.0882559820845707,0.0308729841610071,stop,"S10I,Q48*",-0.449211478850348,-0.774280138255221
PSD95-PDZ3 abundance,0,PRRIVIHRGITGLGFNIVGGEDGEGIFISFILAGGPADLSGELRKGDWILSVNGVDLRNASHEQAAIALKNAGQTVTIIAQYKP*,2,2,FALSE,FALSE,29.3333333333333,33,28,27,9,0,6,-0.602511080424097,0.180746324410645,,,-0.574002227042396,0.138516374903592,-0.584550535093572,0.109943865290961,0.0680614226102291,0.021186496594844,,,0.0727570296296525,0.0158383247142282,0.0719850044520696,0.0132178708987377,missense,"S10I,Q48W",-0.584550535093572,-1.01314663724026
PSD95-PDZ3 abundance,0,PRRIVIHRGITGLGFNIVGGEDGEGIFISFILAGGPADLSGELRKGDCILSVNGVDLRNASHEQAAIALKNAGQTVTIIAQYKP*,2,2,FALSE,FALSE,11.3333333333333,13,10,11,6,4,1,-0.444629685600758,0.238865717907658,-0.41064973390594,0.206411344437742,-0.847827221157793,0.320967714290994,-0.506088460396366,0.140435751549877,0.0865677664859383,0.0279990629716923,0.0998842280430599,0.0284509884465457,0.0414471633796166,0.0367002882169173,0.0814180143890055,0.0168837217851216,missense,"S10I,Q48C",-0.506088460396366,-0.874665096092656
PSD95-PDZ3 abundance,0,PRRIVIHRGITGLGFNIVGGEDGEGIFISFILAGGPADLSGELRKGDLILSVNGVDLRNASHEQAAIALKNAGQTVTIIAQYKP*,2,2,FALSE,FALSE,14,16,,12,0,1,1,,,,,-0.87448353496771,0.319884360853706,-0.87448353496771,0.319884360853706,,,,,0.0383992107162606,0.0365764147504626,0.0371281531718449,0.0384577181555316,missense,"S10I,Q48L",-0.87448353496771,-1.52486352475649
PSD95-PDZ3 abundance,0,PRRIVIHRGITGLGFNIVGGEDGEGIFISFILAGGPADLSGELRKGGQILSVNGVDLRNASHEQAAIALKNAGQTVTIIAQYKP*,2,2,FALSE,FALSE,62.3333333333333,68,44,75,16,8,11,-0.889004299273005,0.198331022972484,-0.765343972721382,0.333258238888203,-0.252633444680231,0.12533821657987,-0.464646896726076,0.100973200130627,0.0344796188010514,0.023247717797635,0.0509944651374253,0.0459351026957934,0.109503177019163,0.0143314996127781,0.0864002772645744,0.0121393833119014,missense,"S10I,D47G",-0.464646896726076,-0.801522859836789
PSD95-PDZ3 abundance,0,PRRIVIHRGITGLGFNIVGGEDGEGIFISFILAGGPADLSGELRKGVQILSVNGVDLRNASHEQAAIALKNAGQTVTIIAQYKP*,2,2,FALSE,FALSE,34.3333333333333,37,35,31,1,2,2,-1.00457954333204,0.365172929663131,-0.777827317259967,0.241406229457237,-0.949336625593139,0.224443683230275,-0.892523275380951,0.149890240260716,0.0209322643932138,0.0428043837464696,0.0492738063615766,0.0332745560275329,0.0298403124920308,0.0256634779644835,0.0349593467614287,0.018020376484888,missense,"S10I,D47V",-0.892523275380951,-1.55670274216145
PSD95-PDZ3 abundance,0,PRRIVIHRGITGLGFNIVGGEDGEGIFISFILAGGPADLSGELRKG*QILSVNGVDLRNASHEQAAIALKNAGQTVTIIAQYKP*,2,2,FALSE,TRUE,23.3333333333333,21,18,31,0,1,2,,,-0.915733781365561,0.324032110964986,-0.952889837355558,0.224293131132578,-0.940853944691825,0.184421860415585,,,0.0302652812843338,0.0446634068029885,0.0294340289626591,0.0256462634437355,0.0291488493252136,0.0221718995910055,stop,"S10I,D47*",-0.940853944691825,-1.64200389684917
PSD95-PDZ3 abundance,0,PRRIVIHRGITGLGFNIVGGEDGEGIFISFILAGGPADLSGELRKGCQILSVNGVDLRNASHEQAAIALKNAGQTVTIIAQYKP*,2,2,FALSE,FALSE,12,,12,12,0,4,0,,,-0.457298128085685,0.200827167718116,,,-0.457298128085685,0.200827167718116,,,0.0934543831744405,0.0276812858521156,,,0.0872837742645782,0.0241442082178226,missense,"S10I,D47C",-0.457298128085685,-0.788552659765151
PSD95-PDZ3 abundance,0,PRRIVIHRGITGLGFNIVGGEDGEGIFISFILAGGPADLSGELRKGFQILSVNGVDLRNASHEQAAIALKNAGQTVTIIAQYKP*,2,2,FALSE,FALSE,32,44,20,32,1,2,7,-1.34823561270592,0.336668219454646,-0.765343972721382,0.242078164815841,-0.578826804699445,0.128071296170001,-0.693628046273705,0.107301255329703,-0.0193499829350664,0.0394631542761706,0.0509944651374253,0.0333671731517348,0.0722053747975466,0.014644007083815,0.0588712899495001,0.0129001662481764,missense,"S10I,D47F",-0.693628046273705,-1.20566285492968
PSD95-PDZ3 abundance,0,PRRIVIHRGITGLGFNIVGGEDGEGIFISFILAGGPADLSGELRKVDQILSVNGVDLRNASHEQAAIALKNAGQTVTIIAQYKP*,2,2,FALSE,FALSE,75.6666666666667,78,70,79,8,4,9,-0.898304329093826,0.151185194111913,-0.908873269175353,0.168927343340224,-0.686308779637911,0.111088979966602,-0.793138926946741,0.0791000811483137,0.0333894995370871,0.0177214369956738,0.0312109093145792,0.0232843301649441,0.0599156045722805,0.0127022046173821,0.0469077122612412,0.00950971350635282,missense,"S10I,G46V",-0.793138926946741,-1.38129446000433
PSD95-PDZ3 abundance,0,PRRIVIHRGITGLGFNIVGGEDGEGIFISFILAGGPADLSGELRK*DQILSVNGVDLRNASHEQAAIALKNAGQTVTIIAQYKP*,2,2,FALSE,TRUE,14,13,19,10,1,0,0,-0.982339620203576,0.36825036423087,,,,,-0.982339620203576,0.36825036423087,0.0235391558869531,0.043165110622675,,,,,0.0241612831557864,0.0442724635879884,stop,"S10I,G46*",-0.982339620203576,-1.71522398824475
PSD95-PDZ3 abundance,0,PRRIVIHRGITGLGFNIVGGEDGEGIFISFILAGGPADLSGELRKYDQILSVNGVDLRNASHEQAAIALKNAGQTVTIIAQYKP*,2,2,FALSE,FALSE,20.5,20,,21,4,2,4,-0.695589079496624,0.232061147934489,,,-0.621226958309171,0.167470012965171,-0.646692299365866,0.135800478426177,0.057151122127854,0.0272014533990716,,,0.0673572303000358,0.0191489594431308,0.0645140844930775,0.0163264515675674,missense,"S10I,G46Y",-0.646692299365866,-1.12282366680223
PSD95-PDZ3 abundance,0,PRRIVIHRGITGLGFNIVGGEDGEGIFISFILAGGPADLSGELRKWDQILSVNGVDLRNASHEQAAIALKNAGQTVTIIAQYKP*,2,2,FALSE,FALSE,20.3333333333333,23,18,20,13,12,4,-0.383815582159778,0.186705113663799,-0.279951008677964,0.146044804012271,-0.606279879295668,0.168120207485327,-0.410865260696677,0.0949364617758928,0.0936961980027175,0.0218849665008461,0.117899264627258,0.0201302842290455,0.0690663184212768,0.0192233043857039,0.0928661107140188,0.0114136235979677,missense,"S10I,G46W",-0.410865260696677,-0.706601028218995
PSD95-PDZ3 abundance,0,PRRIVIHRGITGLGFNIVGGEDGEGIFISFILAGGPADLSGELRKCDQILSVNGVDLRNASHEQAAIALKNAGQTVTIIAQYKP*,2,2,FALSE,FALSE,30,32,27,31,0,1,2,,,-1.01947519582999,0.320109419181536,-0.952889837355558,0.224293131132578,-0.974815434778899,0.183689698013719,,,0.0159659422998615,0.0441227172448914,0.0294340289626591,0.0256462634437355,0.0250658694307764,0.0220838762340028,missense,"S10I,G46C",-0.974815434778899,-1.70194418653787
PSD95-PDZ3 abundance,0,PRRIVIHRGITGLGFNIVGGEDGEGIFISFILAGGPADLSGELRKFDQILSVNGVDLRNASHEQAAIALKNAGQTVTIIAQYKP*,2,2,FALSE,FALSE,30.6666666666667,40,27,25,7,2,1,-0.735662067879652,0.182984329566727,-0.842128076422274,0.238396937478707,-1.09933818426346,0.313615662765632,-0.832331630954787,0.131729190086358,0.0524538966949686,0.0214488282841505,0.0404108237526788,0.032859766174065,0.0126887418166185,0.0358596354099443,0.0421958158732089,0.0158369857522183,missense,"S10I,G46F",-0.832331630954787,-1.4504675741964
PSD95-PDZ3 abundance,0,PRRIVIHRGITGLGFNIVGGEDGEGIFISFILAGGPADLSGELRNGDQILSVNGVDLRNASHEQAAIALKNAGQTVTIIAQYKP*,2,2,FALSE,FALSE,14.6666666666667,13,16,15,15,12,14,-0.169649344782194,0.218244475860869,-0.249815299156817,0.14925355284503,-0.134357840602835,0.113513928837939,-0.175641210042568,0.0834806753672246,0.118800068157343,0.0255819080124957,0.122053061143385,0.0205725664893417,0.12302711904012,0.0129794796158533,0.121145643415511,0.0100363652544252,missense,"S10I,K45N",-0.175641210042568,-0.291442632582993
PSD95-PDZ3 abundance,0,PRRIVIHRGITGLGFNIVGGEDGEGIFISFILAGGPADLSGELRTGDQILSVNGVDLRNASHEQAAIALKNAGQTVTIIAQYKP*,2,2,FALSE,FALSE,28,23,38,23,25,81,14,-0.187571184369164,0.177139390862661,0.0174397139053458,0.104211953744086,-0.265307173777454,0.103732079294123,-0.133841329653556,0.0679027563125741,0.116699328379532,0.0207637035694181,0.158890519421781,0.0143641964061682,0.108054029675236,0.0118609973462407,0.12617098449391,0.00816352839908605,missense,"S10I,K45T",-0.133841329653556,-0.217667985680083
PSD95-PDZ3 abundance,0,PRRIVIHRGITGLGFNIVGGEDGEGIFISFILAGGPADLSGELRRGDQILSVNGVDLRNASHEQAAIALKNAGQTVTIIAQYKP*,2,2,FALSE,FALSE,54.6666666666667,27,61,76,46,57,63,-0.102239335642172,0.165465708957123,-0.196655482475718,0.0927100916853452,-0.115061340151105,0.0584261546454811,-0.135304591169175,0.0473612737435288,0.126701650298836,0.0193953525241207,0.129380416790112,0.0127788216030614,0.12523353138823,0.00668059938561709,0.125995065612457,0.00569395300306225,missense,"S10I,K45R",-0.135304591169175,-0.220250567272105
PSD95-PDZ3 abundance,0,PRRIVIHRGITGLGFNIVGGEDGEGIFISFILAGGPADLSGELRSGDQILSVNGVDLRNASHEQAAIALKNAGQTVTIIAQYKP*,2,2,FALSE,FALSE,28.6666666666667,32,21,33,68,22,54,0.0136140044144958,0.154825400681222,-0.164307084906653,0.129571755947753,0.0376507389827824,0.0674063815431124,-0.00290083471195762,0.0557824670159059,0.140281602215508,0.0181481301764988,0.133839202173293,0.0178596992404169,0.142695030065126,0.00770742202453704,0.141913150307114,0.00670638098340496,missense,"S10I,K45S",-0.00290083471195762,0.0134352780064805
PSD95-PDZ3 abundance,0,PRRIVIHRGITGLGFNIVGGEDGEGIFISFILAGGPADLSGELRPGDQILSVNGVDLRNASHEQAAIALKNAGQTVTIIAQYKP*,2,2,FALSE,FALSE,25.3333333333333,27,15,34,19,21,22,-0.388989876349124,0.176765527149613,-0.193861959196092,0.147507803764298,-0.208286326752148,0.0883404268831204,-0.233129939980767,0.0696560771563549,0.0930896840579346,0.0207198804802944,0.129765465871452,0.0203319387900174,0.114573942510781,0.0101010755395687,0.114234128994542,0.00837431931948737,missense,"S10I,K45P",-0.233129939980767,-0.392907294984329
PSD95-PDZ3 abundance,0,PRRIVIHRGITGLGFNIVGGEDGEGIFISFILAGGPADLSGELRLGDQILSVNGVDLRNASHEQAAIALKNAGQTVTIIAQYKP*,2,2,FALSE,FALSE,210.333333333333,202,196,233,164,183,206,-0.248972360748264,0.0993909706056218,-0.19823438697278,0.0756158715243245,-0.167764564218826,0.0298684618470086,-0.177463331138486,0.0267544025015654,0.109502082081346,0.0116502864838906,0.129162786340941,0.010422616513517,0.119207306858082,0.00341523807403071,0.120926581066339,0.00321651633133578,missense,"S10I,K45L",-0.177463331138486,-0.294658582944923
PSD95-PDZ3 abundance,0,PRRIVIHRGITGLGFNIVGGEDGEGIFISFILAGGPADLSGELREGDQILSVNGVDLRNASHEQAAIALKNAGQTVTIIAQYKP*,2,2,FALSE,FALSE,21.3333333333333,25,20,19,95,69,24,0.188041853181907,0.164837200838205,0.140638124112118,0.119531198016223,-0.0416526485252984,0.0937094234865629,0.0544733947982466,0.0673175422820429,0.160727467634938,0.0193216808455142,0.175871739882185,0.0164757452795288,0.133627273251785,0.0107149806583974,0.148810899049833,0.00809317173586323,missense,"S10I,K45E",0.0544733947982466,0.114697853019841
PSD95-PDZ3 abundance,0,PRRIVIHRGITGLGFNIVGGEDGEGIFISFILAGGPADLSGELRDGDQILSVNGVDLRNASHEQAAIALKNAGQTVTIIAQYKP*,2,2,FALSE,FALSE,396,435,388,365,233,244,181,-0.399949861701098,0.105340171173768,-0.294885942336847,0.0828755629848433,-0.328098613916367,0.0280613088794372,-0.32918750260377,0.0257713467037065,0.0918049902026306,0.0123476324354062,0.115840687730061,0.0114232659614983,0.100874292125171,0.00320860347556826,0.102685722375963,0.00309832961315949,missense,"S10I,K45D",-0.32918750260377,-0.562443970661733
PSD95-PDZ3 abundance,0,PRRIVIHRGITGLGFNIVGGEDGEGIFISFILAGGPADLSGELRAGDQILSVNGVDLRNASHEQAAIALKNAGQTVTIIAQYKP*,2,2,FALSE,FALSE,26.6666666666667,22,13,45,39,47,77,-0.212594140999058,0.18084343438617,0.0621368474576973,0.139299337931301,0.0506676434598947,0.0573253188991646,0.0313654052832228,0.0508712880372436,0.113766218745569,0.0211978795104994,0.165051409627481,0.0192005137357666,0.144183416979858,0.00655472694620821,0.146032768398062,0.00611594031144244,missense,"S10I,K45A",0.0313654052832228,0.0739134356664563
PSD95-PDZ3 abundance,0,PRRIVIHRGITGLGFNIVGGEDGEGIFISFILAGGPADLSGELRGGDQILSVNGVDLRNASHEQAAIALKNAGQTVTIIAQYKP*,2,2,FALSE,FALSE,46.3333333333333,46,40,53,7,23,34,-0.773284328672825,0.168545534785407,-0.317797529167757,0.116284948755303,-0.258367471386007,0.0679070994036734,-0.327448375255981,0.0553840729632601,0.0480439375835791,0.0197563596961139,0.112682637992079,0.0160282940967045,0.108847533403386,0.00776467541476833,0.102894806900131,0.0066584845306037,missense,"S10I,K45G",-0.327448375255981,-0.559374500012337
PSD95-PDZ3 abundance,0,PRRIVIHRGITGLGFNIVGGEDGEGIFISFILAGGPADLSGELRVGDQILSVNGVDLRNASHEQAAIALKNAGQTVTIIAQYKP*,2,2,FALSE,FALSE,39.6666666666667,42,34,43,93,83,50,-0.0206873980020561,0.129734212350077,0.052711989157455,0.0923381037940089,-0.0654788561009586,0.0644413504595528,-0.0259030753244745,0.0489405257651388,0.136260903327903,0.0152070226443166,0.163752321462821,0.0127275481460356,0.130902922339811,0.00736839261287447,0.139147733191813,0.00588381670562509,missense,"S10I,K45V",-0.0259030753244745,-0.0271624979529524
PSD95-PDZ3 abundance,0,PRRIVIHRGITGLGFNIVGGEDGEGIFISFILAGGPADLSGELR*GDQILSVNGVDLRNASHEQAAIALKNAGQTVTIIAQYKP*,2,2,FALSE,TRUE,19,18,20,19,10,4,5,-0.388989876349124,0.204927419164236,-0.587996853313661,0.189164921842948,-0.522204957910369,0.154181009570418,-0.507991984526172,0.103238355757024,0.0930896840579346,0.024020925916309,0.0754393465902426,0.0260738043274979,0.0786796649021559,0.0176294600262491,0.0811891654565633,0.0124117089624144,stop,"S10I,K45*",-0.507991984526172,-0.878024718638
PSD95-PDZ3 abundance,0,PRRIVIHRGITGLGFNIVGGEDGEGIFISFILAGGPADLSGELRWGDQILSVNGVDLRNASHEQAAIALKNAGQTVTIIAQYKP*,2,2,FALSE,FALSE,23,,24,22,9,5,1,,,-0.577552227208717,0.173443442370818,-1.06017587487082,0.314411605744406,-0.690154159636964,0.151868321015318,,,0.0768789958374761,0.0239068128181766,0.0171666627350034,0.0359506456126052,0.0592889338531392,0.0182581888991815,missense,"S10I,K45W",-0.690154159636964,-1.1995316230309
PSD95-PDZ3 abundance,0,PRRIVIHRGITGLGFNIVGGEDGEGIFISFILAGGPADLSGELRCGDQILSVNGVDLRNASHEQAAIALKNAGQTVTIIAQYKP*,2,2,FALSE,FALSE,11,,,11,12,2,9,,,,,-0.174697914730247,0.137346452981068,-0.174697914730247,0.137346452981068,,,,,0.118414529420512,0.0157045527806779,0.121259049976438,0.0165123145261344,missense,"S10I,K45C",-0.174697914730247,-0.289777764694759
PSD95-PDZ3 abundance,0,PRRIVIHRGITGLGFNIVGGEDGEGIFISFILAGGPADLSGELRFGDQILSVNGVDLRNASHEQAAIALKNAGQTVTIIAQYKP*,2,2,FALSE,FALSE,15,19,11,,5,3,4,-0.613230135180022,0.224098863019448,-0.508641292694689,0.22129479464003,,,-0.560277279230732,0.157461075797881,0.0668049698562003,0.0262681402443519,0.086377428237303,0.0305024690514684,,,0.0749032278694286,0.0189305712143618,missense,"S10I,K45F",-0.560277279230732,-0.970305584495632
PSD95-PDZ3 abundance,0,PRRIVIHRGITGLGFNIVGGEDGEGIFISFILAGGPADLSGELLKGDQILSVNGVDLRNASHEQAAIALKNAGQTVTIIAQYKP*,2,2,FALSE,FALSE,142,174,106,146,175,110,168,-0.229090682544345,0.0897909173239935,-0.193196687348556,0.0716941321860295,-0.0685092203441976,0.0349339834541227,-0.10732769294698,0.0296434862787874,0.111832547770984,0.0105249994451376,0.129857164521541,0.0098820582369933,0.130556422563737,0.00399444306778147,0.129358555042899,0.00356385300429972,missense,"S10I,R44L",-0.10732769294698,-0.17087277555183
PSD95-PDZ3 abundance,0,PRRIVIHRGITGLGFNIVGGEDGEGIFISFILAGGPADLSGELEKGDQILSVNGVDLRNASHEQAAIALKNAGQTVTIIAQYKP*,2,2,FALSE,FALSE,13,13,,,9,3,10,-0.322948946355944,0.227640208561447,,,,,-0.322948946355944,0.227640208561447,0.100830787192303,0.0266832452569234,,,,,0.103435745406899,0.0273677742742988,missense,"S10I,R44E",-0.322948946355944,-0.551433238571497
PSD95-PDZ3 abundance,0,PRRIVIHRGITGLGFNIVGGEDGEGIFISFILAGGPADLSGELDKGDQILSVNGVDLRNASHEQAAIALKNAGQTVTIIAQYKP*,2,2,FALSE,FALSE,16.5,17,,16,4,12,8,-0.646816884091614,0.239743514475348,,,-0.325570228040907,0.132572543539204,-0.400798489148332,0.116016049023818,0.0628680403293202,0.0281019554319011,,,0.101163394381322,0.0151586914848623,0.0940763763922444,0.0139478919912463,missense,"S10I,R44D",-0.400798489148332,-0.68883369229555
PSD95-PDZ3 abundance,0,PRRIVIHRGITGLGFNIVGGEDGEGIFISFILAGGPADLSGELAKGDQILSVNGVDLRNASHEQAAIALKNAGQTVTIIAQYKP*,2,2,FALSE,FALSE,58.3333333333333,84,50,41,123,87,72,-0.0923630055671587,0.104718789367423,-0.0407804303362039,0.0831585532869857,-0.0345743326042517,0.0635203261117226,-0.0473260695721797,0.0454715301346771,0.127859321605215,0.012274796079994,0.150865666642083,0.0114622723147521,0.134436626413572,0.00726308027921862,0.136572179098993,0.00546676081741904,missense,"S10I,R44A",-0.0473260695721797,-0.0649729850050392
PSD95-PDZ3 abundance,0,PRRIVIHRGITGLGFNIVGGEDGEGIFISFILAGGPADLSGELGKGDQILSVNGVDLRNASHEQAAIALKNAGQTVTIIAQYKP*,2,2,FALSE,FALSE,23,28,13,28,7,19,15,-0.629185898953417,0.182596925547516,-0.270294851023462,0.163645875876707,-0.294446496211707,0.0997859410974133,-0.348915041493179,0.0772060687459421,0.0649346870941279,0.0214034180443539,0.119230234253053,0.0225563519126118,0.104722163309346,0.0114097855803379,0.100314002394135,0.00928200811006806,missense,"S10I,R44G",-0.348915041493179,-0.597262065887961
PSD95-PDZ3 abundance,0,PRRIVIHRGITGLGFNIVGGEDGEGIFISFILAGGPADLSGELVKGDQILSVNGVDLRNASHEQAAIALKNAGQTVTIIAQYKP*,2,2,FALSE,FALSE,12,12,,,23,2,14,-0.0173517529156391,0.219267210536943,,,,,-0.0173517529156391,0.219267210536943,0.136651896801742,0.0257017896466186,,,,,0.140175805793357,0.0263611405105104,missense,"S10I,R44V",-0.0173517529156391,-0.0120698521034057
PSD95-PDZ3 abundance,0,PRRIVIHRGITGLGFNIVGGEDGEGIFISFILAGGPADLSGELSKGDQILSVNGVDLRNASHEQAAIALKNAGQTVTIIAQYKP*,2,2,FALSE,FALSE,22.3333333333333,29,26,12,44,31,26,-0.0874836315258974,0.161415566694641,-0.131206593548021,0.119728212675712,0.123648511038801,0.106262061926166,-0.0079316874125367,0.071301059780766,0.128431265968937,0.018920608013921,0.138401653427049,0.016502901063123,0.152528240322551,0.0121502821797165,0.141308322003771,0.00857208540586782,missense,"S10I,R44S",-0.0079316874125367,0.00455608078984598
PSD95-PDZ3 abundance,0,PRRIVIHRGITGLGFNIVGGEDGEGIFISFILAGGPADLSGELWKGDQILSVNGVDLRNASHEQAAIALKNAGQTVTIIAQYKP*,2,2,FALSE,FALSE,17.6666666666667,16,13,24,27,7,11,-0.0555665209436172,0.197263581962891,-0.334595610185769,0.172271751056459,-0.352226541850824,0.11152872373922,-0.293439331066245,0.0845793559120912,0.132172485918353,0.0231225958324239,0.110367251644156,0.023745311151984,0.0981154417179658,0.0127524860708683,0.1069835039302,0.0101684528207716,missense,"S10I,R44W",-0.293439331066245,-0.499350279769286
PSD95-PDZ3 abundance,0,PRRIVIHRGITGLGFNIVGGEDGEGIFISFILAGGPADLSGELCKGDQILSVNGVDLRNASHEQAAIALKNAGQTVTIIAQYKP*,2,2,FALSE,FALSE,11,11,,11,23,19,14,0.00876050301732484,0.226252336156154,,,-0.0393405292511866,0.122910836768407,-0.0283797961234053,0.10800296435165,0.139712690559022,0.0265205633651356,,,0.133891647018908,0.0140539466542525,0.13884997236918,0.0129845283836719,missense,"S10I,R44C",-0.0283797961234053,-0.0315337832465401
PSD95-PDZ3 abundance,0,PRRIVIHRGITGLGFNIVGGEDGEGIFISFILAGGPADLSGEARKGDQILSVNGVDLRNASHEQAAIALKNAGQTVTIIAQYKP*,2,2,FALSE,FALSE,83.6666666666667,74,76,101,6,5,1,-0.966541150054071,0.176094047031004,-0.929567302175553,0.175375106117184,-0.942844532509441,0.317487971208832,-0.947296593460886,0.115714946472629,0.025391001201748,0.0206411717635734,0.0283585191254406,0.0241730663183424,0.0305826354008289,0.0363024052886662,0.0283742895128039,0.0139116922938973,missense,"S10I,L43A",-0.947296593460886,-1.65337484178091
PSD95-PDZ3 abundance,0,PRRIVIHRGITGLGFNIVGGEDGEGIFISFILAGGPADLSGEGRKGDQILSVNGVDLRNASHEQAAIALKNAGQTVTIIAQYKP*,2,2,FALSE,FALSE,35.6666666666667,47,27,33,0,0,1,,,,,-1.18439187437157,0.312195642554428,-1.18439187437157,0.312195642554428,,,,,0.00296348035916874,0.035697266583721,-0.000130209628495387,0.0375333511106977,missense,"S10I,L43G",-1.18439187437157,-2.07183586293086
PSD95-PDZ3 abundance,0,PRRIVIHRGITGLGFNIVGGEDGEGIFISFILAGGPADLSGEVRKGDQILSVNGVDLRNASHEQAAIALKNAGQTVTIIAQYKP*,2,2,FALSE,FALSE,16,24,12,12,18,10,15,-0.300069236700052,0.165164748634937,-0.353556713621251,0.180901615670216,-0.325570228040907,0.153067119068721,-0.324845761142705,0.0953912891569802,0.103512672383032,0.0193600749334865,0.107753722158913,0.0249348202804191,0.101163394381322,0.0175020948719542,0.103207703097272,0.0114683046807959,missense,"S10I,L43V",-0.324845761142705,-0.554781019470179
PSD95-PDZ3 abundance,0,PRRIVIHRGITGLGFNIVGGEDGEGIFISFILAGGPADLSGEYRKGDQILSVNGVDLRNASHEQAAIALKNAGQTVTIIAQYKP*,2,2,FALSE,FALSE,34.6666666666667,39,30,35,0,0,1,,,,,-1.20241791748925,0.311941387290342,-1.20241791748925,0.311941387290342,,,,,0.000902335426598871,0.0356681943716039,-0.00229736929778668,0.0375027835729173,missense,"S10I,L43Y",-1.20241791748925,-2.10365090531106
PSD95-PDZ3 abundance,0,PRRIVIHRGITGLGFNIVGGEDGEGIFISFILAGGPADLSGEWRKGDQILSVNGVDLRNASHEQAAIALKNAGQTVTIIAQYKP*,2,2,FALSE,FALSE,26,34,21,23,1,0,0,-1.27086067712862,0.340721853080721,,,,,-1.27086067712862,0.340721853080721,-0.0102803445096105,0.0399383080326612,,,,,-0.0105258189568234,0.0409628809618531,missense,"S10I,L43W",-1.27086067712862,-2.22444886880912
PSD95-PDZ3 abundance,0,PRRIVIHRGITGLGFNIVGGEDGEGIFISFILAGGPADLSGALRKGDQILSVNGVDLRNASHEQAAIALKNAGQTVTIIAQYKP*,2,2,FALSE,FALSE,12,,13,11,1,2,6,,,-0.655124799360051,0.249550337244521,-0.298913914230991,0.15531842208315,-0.398372777220855,0.131864020422746,,,0.0661866748312917,0.0343971102030052,0.104211347044678,0.0177595147488277,0.0943680047337628,0.0158531955696092,missense,"S10I,E42A",-0.398372777220855,-0.684552435046191
PSD95-PDZ3 abundance,0,PRRIVIHRGITGLGFNIVGGEDGEGIFISFILAGGPADLSGGLRKGDQILSVNGVDLRNASHEQAAIALKNAGQTVTIIAQYKP*,2,2,FALSE,FALSE,41,40,51,32,72,83,41,-0.0361984056489916,0.146035903710214,-0.0516030094075189,0.0995876971632622,-0.0372958875148336,0.072016067380905,-0.04138099622709,0.0541900000832928,0.134442753433204,0.0171178539135992,0.149373921733592,0.0137268057098706,0.134125436704547,0.00823450556379623,0.137286918495784,0.00651492853382915,missense,"S10I,E42G",-0.04138099622709,-0.0544802351989611
PSD95-PDZ3 abundance,0,PRRIVIHRGITGLGFNIVGGEDGEGIFISFILAGGPADLSGVLRKGDQILSVNGVDLRNASHEQAAIALKNAGQTVTIIAQYKP*,2,2,FALSE,FALSE,30,34,27,29,33,36,15,-0.249230400416108,0.144964740237919,-0.294575435248149,0.128705909605202,-0.31509216039864,0.0973785990994751,-0.294602851593326,0.0684531095325851,0.109471835510292,0.0169922956134107,0.115883486897022,0.0177403541319613,0.102361484049864,0.0111345237978369,0.10684362105384,0.00822969396268123,missense,"S10I,E42V",-0.294602851593326,-0.501403833876399
PSD95-PDZ3 abundance,0,PRRIVIHRGITGLGFNIVGGEDGEGIFISFILAGGPADLSGLLRKGDQILSVNGVDLRNASHEQAAIALKNAGQTVTIIAQYKP*,2,2,FALSE,FALSE,18,23,15,16,22,33,19,-0.225934187336439,0.178584767169745,0.0255233790396527,0.134182206081007,-0.0605745006297142,0.103556479741767,-0.0628114854188195,0.0745055688135326,0.112202541878427,0.0209331258816458,0.160004742401959,0.0184951869062324,0.131463699175919,0.0118409188339939,0.134710463332202,0.00895734370633645,missense,"S10I,E42L",-0.0628114854188195,-0.0923039504431816
PSD95-PDZ3 abundance,0,PRRIVIHRGITGLGFNIVGGEDGEGIFISFILAGGPADLSVELRKGDQILSVNGVDLRNASHEQAAIALKNAGQTVTIIAQYKP*,2,2,FALSE,FALSE,12,14,10,12,9,8,11,-0.345188869484406,0.222627496856261,-0.233302614498219,0.176625049186738,-0.139877888137795,0.127503479796076,-0.202626070390131,0.0937644314084861,0.0982238956985639,0.0260956714856772,0.124329109495877,0.0243453539216598,0.122395942362579,0.0145790814740123,0.117901420562779,0.0112727176361409,missense,"S10I,G41V",-0.202626070390131,-0.339069528290309
PSD95-PDZ3 abundance,0,PRRIVIHRGITGLGFNIVGGEDGEGIFISFILAGGPADLS*ELRKGDQILSVNGVDLRNASHEQAAIALKNAGQTVTIIAQYKP*,2,2,FALSE,TRUE,140.666666666667,173,98,151,3,3,2,-1.42941000374005,0.208668976991677,-1.0682207969131,0.194832107349658,-1.43793842204054,0.218993324370756,-1.29632702618215,0.119385376474275,-0.0288649811782717,0.0244594991621493,0.00924702606483971,0.0268549485510145,-0.026027695268606,0.0250402696724227,-0.0135874805889748,0.0143529653906384,stop,"S10I,G41*",-1.29632702618215,-2.26939566989672
PSD95-PDZ3 abundance,0,PRRIVIHRGITGLGFNIVGGEDGEGIFISFILAGGPADLSSELRKGDQILSVNGVDLRNASHEQAAIALKNAGQTVTIIAQYKP*,2,2,FALSE,FALSE,12,,12,,5,6,0,,,-0.353556713621251,0.180901615670216,,,-0.353556713621251,0.180901615670216,,,0.107753722158913,0.0249348202804191,,,0.099755962863864,0.0217486823387004,missense,"S10I,G41S",-0.353556713621251,-0.605454379337202
PSD95-PDZ3 abundance,0,PRRIVIHRGITGLGFNIVGGEDGEGIFISFILAGGPADLSWELRKGDQILSVNGVDLRNASHEQAAIALKNAGQTVTIIAQYKP*,2,2,FALSE,FALSE,20.6666666666667,19,28,15,14,2,9,-0.304239671344608,0.195194585447616,-0.851433022203254,0.23801810082751,-0.269715226081895,0.129005373498918,-0.377175723395945,0.0980651147921712,0.10302382759084,0.0228800747865961,0.0391282638932315,0.0328075487089073,0.107550001441725,0.0147508119294795,0.0969163954070375,0.0117897621987589,missense,"S10I,G41W",-0.377175723395945,-0.647140721262297
PSD95-PDZ3 abundance,0,PRRIVIHRGITGLGFNIVGGEDGEGIFISFILAGGPADLSLELRKGDQILSVNGVDLRNASHEQAAIALKNAGQTVTIIAQYKP*,2,2,FALSE,FALSE,10,10,,,2,0,1,-0.695589079496624,0.312980977451558,,,,,-0.695589079496624,0.312980977451558,0.057151122127854,0.036686612768751,,,,,0.0586355270544983,0.0376277670679234,missense,"S10I,G41L",-0.695589079496624,-1.20912397807738
PSD95-PDZ3 abundance,0,PRRIVIHRGITGLGFNIVGGEDGEGIFISFILAGGPADLSFELRKGDQILSVNGVDLRNASHEQAAIALKNAGQTVTIIAQYKP*,2,2,FALSE,FALSE,24.6666666666667,33,22,19,0,0,2,,,,,-0.80291460916513,0.228417402595591,-0.80291460916513,0.228417402595591,,,,,0.0465825889421109,0.0261178434333669,0.0457324424527095,0.0274612115059205,missense,"S10I,G41F",-0.80291460916513,-1.39854803817692
PSD95-PDZ3 abundance,0,PRRIVIHRGITGLGFNIVGGEDGEGIFISFILAGGPADLPGELRKGDQILSVNGVDLRNASHEQAAIALKNAGQTVTIIAQYKP*,2,2,FALSE,FALSE,16,17,15,,20,36,4,-0.163821945594047,0.196531404201671,0.0477859193739354,0.133320571670451,,,-0.018903200383895,0.110329981927429,0.119483136947035,0.023036772335346,0.163073329933167,0.0183764223551529,,,0.139989284860267,0.0132642913137302,missense,"S10I,S40P",-0.018903200383895,-0.0148080773828512
PSD95-PDZ3 abundance,0,PRRIVIHRGITGLGFNIVGGEDGEGIFISFILAGGPADLRGELRKGDQILSVNGVDLRNASHEQAAIALKNAGQTVTIIAQYKP*,2,2,FALSE,FALSE,15.3333333333333,17,14,15,11,13,13,-0.343233803100762,0.20610860574358,-0.195170697649013,0.151359827996603,-0.15706114021596,0.115782591475904,-0.199702969362439,0.0839816898459188,0.098453062224715,0.0241593807674532,0.129585074126487,0.020862887790072,0.120431164362506,0.0132388844375008,0.118252846919364,0.010096599126322,missense,"S10I,S40R",-0.199702969362439,-0.333910404767166
PSD95-PDZ3 abundance,0,PRRIVIHRGITGLGFNIVGGEDGEGIFISFILAGGPADLLGELRKGDQILSVNGVDLRNASHEQAAIALKNAGQTVTIIAQYKP*,2,2,FALSE,FALSE,27.5,,26,29,11,15,3,,,-0.314806941791426,0.12761688686163,-0.662134881254681,0.191476320002281,-0.421637670651209,0.106192368638782,,,0.113094849671258,0.0175902472006789,0.0626797113608739,0.0218939033987306,0.0915710104947345,0.0127668516600169,missense,"S10I,S40L",-0.421637670651209,-0.725613779769784
PSD95-PDZ3 abundance,0,PRRIVIHRGITGLGFNIVGGEDGEGIFISFILAGGPADLEGELRKGDQILSVNGVDLRNASHEQAAIALKNAGQTVTIIAQYKP*,2,2,FALSE,FALSE,19.3333333333333,17,16,25,16,25,13,-0.23078768873361,0.199506554606484,-0.062023553644152,0.135356645685536,-0.313554791969976,0.104698522236477,-0.221071563297617,0.0764873909505379,0.111633630221941,0.0233855097944686,0.147937591843436,0.0186570673867391,0.102537270778296,0.0119715029608255,0.115683833039642,0.00919560592389513,missense,"S10I,S40E",-0.221071563297617,-0.37162487805532
PSD95-PDZ3 abundance,0,PRRIVIHRGITGLGFNIVGGEDGEGIFISFILAGGPADLAGELRKGDQILSVNGVDLRNASHEQAAIALKNAGQTVTIIAQYKP*,2,2,FALSE,FALSE,2464.33333333333,1795,2733,2865,4106,2767,3618,0.035723239923912,0.0999973367759425,-0.1730462209974,0.0789020515358255,-0.0417328564979129,0.00845243390716896,-0.0426689614069488,0.00837482123166373,0.14287317493137,0.0117213627552594,0.132634631462183,0.0108755716056664,0.133618102062344,0.000966473407497638,0.137132074408536,0.00100685295670826,missense,"S10I,S40A",-0.0426689614069488,-0.0567534277412131
PSD95-PDZ3 abundance,0,PRRIVIHRGITGLGFNIVGGEDGEGIFISFILAGGPADLGGELRKGDQILSVNGVDLRNASHEQAAIALKNAGQTVTIIAQYKP*,2,2,FALSE,FALSE,33.3333333333333,31,34,35,73,79,47,0.0417442197305695,0.140105297936785,0.0355936689697085,0.0919329553854623,-0.0295103284334537,0.0721532564724621,0.00185313153387051,0.0526063582154137,0.14357893461189,0.0164226875834743,0.161392794513309,0.0126717039640111,0.135015657899684,0.00825019212345999,0.1424846902646,0.00632453706720146,missense,"S10I,S40G",0.00185313153387051,0.021825784819187
PSD95-PDZ3 abundance,0,PRRIVIHRGITGLGFNIVGGEDGEGIFISFILAGGPADLVGELRKGDQILSVNGVDLRNASHEQAAIALKNAGQTVTIIAQYKP*,2,2,FALSE,FALSE,17.5,,12,23,16,0,17,,,,,-0.205826634242519,0.0978107991067132,-0.205826634242519,0.0978107991067132,,,,,0.114855190187756,0.0111839426774523,0.117516636566946,0.0117591873968906,missense,"S10I,S40V",-0.205826634242519,-0.344718359480798
PSD95-PDZ3 abundance,0,PRRIVIHRGITGLGFNIVGGEDGEGIFISFILAGGPADLCGELRKGDQILSVNGVDLRNASHEQAAIALKNAGQTVTIIAQYKP*,2,2,FALSE,FALSE,26.3333333333333,35,19,25,35,29,25,-0.212594140999058,0.155491408804973,-0.0680183665522243,0.128340717482056,-0.113221574327878,0.0864063679572584,-0.119008396981755,0.0650928561205831,0.113766218745569,0.0182261974837705,0.147111288651374,0.0176900173788883,0.125443895025935,0.00987993018180449,0.127954256244331,0.00782571147880784,missense,"S10I,S40C",-0.119008396981755,-0.191488619609829
PSD95-PDZ3 abundance,0,PRRIVIHRGITGLGFNIVGGEDGEGIFISFILAGGPADESGELRKGDQILSVNGVDLRNASHEQAAIALKNAGQTVTIIAQYKP*,2,2,FALSE,FALSE,11,11,11,11,15,15,20,-0.119516141926531,0.231032249856093,-0.0968540335945585,0.156944845604113,0.0699283912360544,0.114360428669053,-0.00607039138390988,0.0858137856970388,0.124676519227944,0.0270808493109638,0.14313668525879,0.0216327062894275,0.146385741273501,0.0130762706212855,0.141532094112798,0.0103168606786163,missense,"S10I,L39E",-0.00607039138390988,0.00784117290053604
PSD95-PDZ3 abundance,0,PRRIVIHRGITGLGFNIVGGEDGEGIFISFILAGGPADASGELRKGDQILSVNGVDLRNASHEQAAIALKNAGQTVTIIAQYKP*,2,2,FALSE,FALSE,18.6666666666667,21,15,20,23,36,23,-0.185293362211614,0.182776380677203,0.0477859193739354,0.133320571670451,-0.0704048953655434,0.0933370390932158,-0.0544308985948346,0.0705378543979709,0.116966327288317,0.0214244531913005,0.163073329933167,0.0183764223551529,0.130339666122041,0.010672401252573,0.135718009450413,0.00848032994327507,missense,"S10I,L39A",-0.0544308985948346,-0.07751264415176
PSD95-PDZ3 abundance,0,PRRIVIHRGITGLGFNIVGGEDGEGIFISFILAGGPADVSGELRKGDQILSVNGVDLRNASHEQAAIALKNAGQTVTIIAQYKP*,2,2,FALSE,FALSE,1574.33333333333,1686,1569,1468,2312,2516,1725,-0.0904451690400677,0.0849116143063794,-0.0828625496249683,0.0669436835655709,-0.063772582587139,0.011418272303636,-0.0647635260759527,0.0111581112091669,0.128084124168604,0.00995306340657661,0.145065220484668,0.00922727368925086,0.131098022117596,0.00130559512943026,0.134475781557764,0.0013414706954882,missense,"S10I,L39V",-0.0647635260759527,-0.095749202173088
PSD95-PDZ3 abundance,0,PRRIVIHRGITGLGFNIVGGEDGEGIFISFILAGGPADCSGELRKGDQILSVNGVDLRNASHEQAAIALKNAGQTVTIIAQYKP*,2,2,FALSE,FALSE,13,,13,,15,17,10,,,-0.107572158185926,0.148349190044739,,,-0.107572158185926,0.148349190044739,,,0.141659337975635,0.0204479124125386,,,0.129329164499288,0.0178351055491304,missense,"S10I,L39C",-0.107572158185926,-0.171304244171247
PSD95-PDZ3 abundance,0,PRRIVIHRGITGLGFNIVGGEDGEGIFISFILAGGPADFSGELRKGDQILSVNGVDLRNASHEQAAIALKNAGQTVTIIAQYKP*,2,2,FALSE,FALSE,13.5,16,,11,0,0,2,,,,,-0.635478567444764,0.23597117787966,-0.635478567444764,0.23597117787966,,,,,0.0657276640242299,0.026981561862691,0.0658622421227362,0.0283693551866858,missense,"S10I,L39F",-0.635478567444764,-1.10303200459545
PSD95-PDZ3 abundance,0,PRRIVIHRGITGLGFNIVGGEDGEGIFISFILAGGPAELSGELRKGDQILSVNGVDLRNASHEQAAIALKNAGQTVTIIAQYKP*,2,2,FALSE,FALSE,60,58,57,65,71,69,73,-0.151902528020392,0.13475087016192,-0.127326619806486,0.0992935682935337,-0.0776623597911341,0.0521547432467893,-0.0950739226844847,0.0436797036358813,0.120880292328536,0.0157950589653575,0.138936454885729,0.0136862640570015,0.129509828651529,0.00596350979806381,0.130831750049495,0.00525134060028058,missense,"S10I,D38E",-0.0950739226844847,-0.149245498967981
PSD95-PDZ3 abundance,0,PRRIVIHRGITGLGFNIVGGEDGEGIFISFILAGGPAALSGELRKGDQILSVNGVDLRNASHEQAAIALKNAGQTVTIIAQYKP*,2,2,FALSE,FALSE,38.6666666666667,32,42,42,66,46,24,0.00295930823399731,0.140324963675263,-0.157426291639048,0.0931920220139369,-0.279119397031248,0.0799280553633691,-0.19124043080408,0.0556880485550728,0.13903269336448,0.0164484360872706,0.13478762567343,0.0128452491254834,0.106474703930743,0.00913918297026572,0.119270245587711,0.0066950296358564,missense,"S10I,D38A",-0.19124043080408,-0.318974457864091
PSD95-PDZ3 abundance,0,PRRIVIHRGITGLGFNIVGGEDGEGIFISFILAGGPAGLSGELRKGDQILSVNGVDLRNASHEQAAIALKNAGQTVTIIAQYKP*,2,2,FALSE,FALSE,36.3333333333333,31,34,44,34,17,10,-0.184872757197418,0.16053412638552,-0.353556713621251,0.124598463079548,-0.567117569903032,0.107534513726905,-0.416409629874366,0.0726061379139948,0.117015629240819,0.0188172884461863,0.107753722158913,0.0171741986526463,0.0735442393396616,0.0122957776477963,0.0921995455008376,0.00872898687765191,missense,"S10I,D38G",-0.416409629874366,-0.716386555703205
PSD95-PDZ3 abundance,0,PRRIVIHRGITGLGFNIVGGEDGEGIFISFILAGGPAVLSGELRKGDQILSVNGVDLRNASHEQAAIALKNAGQTVTIIAQYKP*,2,2,FALSE,FALSE,10.5,11,10,,3,3,4,-0.602511080424098,0.280200607305282,-0.484255438849227,0.224079896140153,,,-0.53038374665972,0.175001551686226,0.0680614226102291,0.0328442043394435,0.0897386855747148,0.0308863573053737,,,0.0784971423928552,0.0210393541390024,missense,"S10I,D38V",-0.53038374665972,-0.917545031365275
PSD95-PDZ3 abundance,0,PRRIVIHRGITGLGFNIVGGEDGEGIFISFILAGGPACLSGELRKGDQILSVNGVDLRNASHEQAAIALKNAGQTVTIIAQYKP*,2,2,FALSE,FALSE,19,26,14,17,0,2,6,,,-0.674085902795533,0.248043686110353,-0.432275498842618,0.145545104908465,-0.494207793106859,0.125530503186831,,,0.0635731453460488,0.0341894388943959,0.0889624345391846,0.0166420080926252,0.0828463535328765,0.0150917559664289,missense,"S10I,D38C",-0.494207793106859,-0.853696327136926
PSD95-PDZ3 abundance,0,PRRIVIHRGITGLGFNIVGGEDGEGIFISFILAGGPALLSGELRKGDQILSVNGVDLRNASHEQAAIALKNAGQTVTIIAQYKP*,2,2,FALSE,FALSE,11.5,13,,10,3,0,1,-0.652644283279761,0.269753834272038,,,-0.818628533008697,0.322262931121883,-0.721029299485387,0.206850888219594,0.0621849715396281,0.0316196675638405,,,0.0447858177766635,0.0368483866981057,0.0555770067581903,0.0248684028757773,missense,"S10I,D38L",-0.721029299485387,-1.25402466270462
PSD95-PDZ3 abundance,0,PRRIVIHRGITGLGFNIVGGEDGEGIFISFILAGGPAFLSGELRKGDQILSVNGVDLRNASHEQAAIALKNAGQTVTIIAQYKP*,2,2,FALSE,FALSE,10,,,10,7,0,5,,,,,-0.325570228040907,0.167668702659838,-0.325570228040907,0.167668702659838,,,,,0.101163394381322,0.0191716781426615,0.103120604923077,0.0201577710557242,missense,"S10I,D38F",-0.325570228040907,-0.556059666421086
PSD95-PDZ3 abundance,0,PRRIVIHRGITGLGFNIVGGEDGEGIFISFILAGGPGDLSGELRKGDQILSVNGVDLRNASHEQAAIALKNAGQTVTIIAQYKP*,2,2,FALSE,FALSE,80.3333333333333,70,66,105,11,4,10,-0.750474546058186,0.164847070589061,-0.883532010177858,0.169900540826223,-0.81968355529264,0.102252712375425,-0.817678847798504,0.0773628465991258,0.0507176261538442,0.0193228377456259,0.0347038562207805,0.0234184721642891,0.0446651837684066,0.0116918426622105,0.0439574293616413,0.00930085654165339,missense,"S10I,A37G",-0.817678847798504,-1.4246061627895
PSD95-PDZ3 abundance,0,PRRIVIHRGITGLGFNIVGGEDGEGIFISFILAGGPVDLSGELRKGDQILSVNGVDLRNASHEQAAIALKNAGQTVTIIAQYKP*,2,2,FALSE,FALSE,141.666666666667,162,139,124,53,58,39,-0.539664895807471,0.0992089838979625,-0.402326495235687,0.0792691025332549,-0.46737734595487,0.0563657146975715,-0.462150559484985,0.0416848084782831,0.0754280480767256,0.0116289545936035,0.101031472967462,0.0109261645792048,0.0849487975015419,0.0064450032911346,0.0867003964507167,0.00501150669431531,missense,"S10I,A37V",-0.462150559484985,-0.797116952528009
PSD95-PDZ3 abundance,0,PRRIVIHRGITGLGFNIVGGEDGEGIFISFILAGGP*DLSGELRKGDQILSVNGVDLRNASHEQAAIALKNAGQTVTIIAQYKP*,2,2,FALSE,TRUE,16,20,12,,1,0,2,-1.11161827485463,0.35291461572006,,,,,-1.11161827485463,0.35291461572006,0.00838553223523361,0.0413675040341975,,,,,0.00861891012189428,0.042428741399261,stop,"S10I,A37*",-1.11161827485463,-1.94339418897748
PSD95-PDZ3 abundance,0,PRRIVIHRGITGLGFNIVGGEDGEGIFISFILAGGPWDLSGELRKGDQILSVNGVDLRNASHEQAAIALKNAGQTVTIIAQYKP*,2,2,FALSE,FALSE,22.3333333333333,16,21,30,1,0,1,-1.04465253171507,0.360116012540341,,,-1.15519318622247,0.31264009171783,-1.10768497895713,0.236083556002676,0.0162350389603285,0.0422116283598705,,,0.00630213475621563,0.0357480860639003,0.00909178595941443,0.0283828657133345,missense,"S10I,A37W",-1.10768497895713,-1.93645212327532
PSD95-PDZ3 abundance,0,PRRIVIHRGITGLGFNIVGGEDGEGIFISFILAGGPCDLSGELRKGDQILSVNGVDLRNASHEQAAIALKNAGQTVTIIAQYKP*,2,2,FALSE,FALSE,10,10,,,2,7,1,-0.695589079496624,0.312980977451558,,,,,-0.695589079496624,0.312980977451558,0.057151122127854,0.036686612768751,,,,,0.0586355270544983,0.0376277670679234,missense,"S10I,A37C",-0.695589079496624,-1.20912397807738
PSD95-PDZ3 abundance,0,PRRIVIHRGITGLGFNIVGGEDGEGIFISFILAGGLADLSGELRKGDQILSVNGVDLRNASHEQAAIALKNAGQTVTIIAQYKP*,2,2,FALSE,FALSE,28.5,34,,23,21,10,13,-0.357194535550825,0.162228970307977,,,-0.28801047339058,0.10620988995067,-0.308767360724403,0.0888600384042628,0.0968166305491098,0.019015952541343,,,0.105458074997622,0.012144316699538,0.105140709731384,0.0106830927999125,missense,"S10I,P36L",-0.308767360724403,-0.526403466649821
PSD95-PDZ3 abundance,0,PRRIVIHRGITGLGFNIVGGEDGEGIFISFILAGGEADLSGELRKGDQILSVNGVDLRNASHEQAAIALKNAGQTVTIIAQYKP*,2,2,FALSE,FALSE,21,21,23,19,14,16,16,-0.334274880243872,0.189846917021863,-0.269061798951713,0.133340365123181,-0.165868648026043,0.103700856238768,-0.225064927238217,0.0751689793086478,0.0995031980392045,0.0222532384774097,0.119400193662711,0.0183791506126354,0.119424090875951,0.0118574272204009,0.115203735592833,0.00903710144683515,missense,"S10I,P36E",-0.225064927238217,-0.378672960775433
PSD95-PDZ3 abundance,0,PRRIVIHRGITGLGFNIVGGEDGEGIFISFILAGGAADLSGELRKGDQILSVNGVDLRNASHEQAAIALKNAGQTVTIIAQYKP*,2,2,FALSE,FALSE,20.3333333333333,11,11,39,26,15,23,-0.162460938143395,0.233115182175072,-0.200595448058992,0.166355484605507,-0.271614538945118,0.0814442012183164,-0.24933005619191,0.0697929492400529,0.11964266981617,0.0273250038664008,0.128837346274318,0.0229298345176875,0.107332829039671,0.00931254305409336,0.112286489223494,0.00839077460352866,missense,"S10I,P36A",-0.24933005619191,-0.421499669941875
PSD95-PDZ3 abundance,0,PRRIVIHRGITGLGFNIVGGEDGEGIFISFILAGGGADLSGELRKGDQILSVNGVDLRNASHEQAAIALKNAGQTVTIIAQYKP*,2,2,FALSE,FALSE,23.6666666666667,28,13,30,27,3,5,-0.223508130239592,0.167062091919246,-0.551383384895617,0.216940216040463,-0.662134881254681,0.148334837532181,-0.485894692359714,0.0987605523276026,0.112486916404929,0.0195824753455743,0.0804860138157639,0.0299022497865664,0.0626797113608739,0.0169609934197466,0.0838457862174849,0.011873370352221,missense,"S10I,P36G",-0.485894692359714,-0.839024130312885
PSD95-PDZ3 abundance,0,PRRIVIHRGITGLGFNIVGGEDGEGIFISFILAGGVADLSGELRKGDQILSVNGVDLRNASHEQAAIALKNAGQTVTIIAQYKP*,2,2,FALSE,FALSE,11.3333333333333,12,10,12,4,6,17,-0.542289477922874,0.25989463322339,-0.306908319441506,0.187081496602444,-0.00651630352616764,0.114975704581098,-0.145269415210373,0.0916609649754256,0.0751204030928943,0.0304640040662498,0.114183567027532,0.025786632575343,0.137644854868072,0.0131466228788477,0.12479705645245,0.0110198308772622,missense,"S10I,P36V",-0.145269415210373,-0.237837971069612
PSD95-PDZ3 abundance,0,PRRIVIHRGITGLGFNIVGGEDGEGIFISFILAGGCADLSGELRKGDQILSVNGVDLRNASHEQAAIALKNAGQTVTIIAQYKP*,2,2,FALSE,FALSE,26,27,24,27,16,17,18,-0.369621761054499,0.175651057755589,-0.264439725727002,0.131136964046083,-0.237437573828623,0.0930981091784054,-0.265865793924543,0.0696837550815213,0.0953599515727852,0.0205892460007356,0.120037283413149,0.0180754418278377,0.1112407126501,0.0106450813809885,0.110298499752804,0.00837764686523653,missense,"S10I,P36C",-0.265865793924543,-0.450684399686336
PSD95-PDZ3 abundance,0,PRRIVIHRGITGLGFNIVGGEDGEGIFISFILAGGFADLSGELRKGDQILSVNGVDLRNASHEQAAIALKNAGQTVTIIAQYKP*,2,2,FALSE,FALSE,21,27,18,18,4,1,1,-0.785650956412502,0.22028931316044,-0.915733781365561,0.324032110964986,-0.998699534468454,0.315880278309116,-0.869681899206975,0.15781228612816,0.0465943616801647,0.0258215971935932,0.0302652812843338,0.0446634068029885,0.024196028340426,0.0361185774762203,0.0377054241402631,0.0189727950600639,missense,"S10I,P36F",-0.869681899206975,-1.51638888369274
PSD95-PDZ3 abundance,0,PRRIVIHRGITGLGFNIVGGEDGEGIFISFILAG*PADLSGELRKGDQILSVNGVDLRNASHEQAAIALKNAGQTVTIIAQYKP*,2,2,FALSE,TRUE,27,36,26,19,1,2,0,-1.28801401020469,0.339735431363493,-0.832471918767772,0.238804243306848,,,-0.983117140289883,0.195368376146166,-0.0122910024524011,0.0398226828855314,0.0417417933784744,0.032915907726954,,,0.0240678067249298,0.0234879314708645,stop,"S10I,G35*",-0.983117140289883,-1.71659627135402
PSD95-PDZ3 abundance,0,PRRIVIHRGITGLGFNIVGGEDGEGIFISFILAGWPADLSGELRKGDQILSVNGVDLRNASHEQAAIALKNAGQTVTIIAQYKP*,2,2,FALSE,FALSE,23,27,22,20,1,0,3,-1.20168015177051,0.345287895966342,,,-0.694412533507953,0.190142184437825,-0.812446005359346,0.166557953280007,-0.00217122821245574,0.0404735247368655,,,0.0589890001524981,0.021741354847721,0.0445865416419052,0.0200242325279983,missense,"S10I,G35W",-0.812446005359346,-1.41537046403499
PSD95-PDZ3 abundance,0,PRRIVIHRGITGLGFNIVGGEDGEGIFISFILAGCPADLSGELRKGDQILSVNGVDLRNASHEQAAIALKNAGQTVTIIAQYKP*,2,2,FALSE,FALSE,18.3333333333333,27,12,16,2,1,1,-0.993665554091504,0.268501082608779,-0.811992366901127,0.329828685786957,-0.962616189179994,0.316886042211044,-0.933729491161933,0.174020240632356,0.0222115667338545,0.0314728240861965,0.044564620268806,0.0454623855787853,0.028321892447482,0.0362335791522002,0.0300053783069167,0.0209213771806043,missense,"S10I,G35C",-0.933729491161933,-1.6294296014528
PSD95-PDZ3 abundance,0,PRRIVIHRGITGLGFNIVGGEDGEGIFISFILAVGPADLSGELRKGDQILSVNGVDLRNASHEQAAIALKNAGQTVTIIAQYKP*,2,2,FALSE,FALSE,42.3333333333333,52,30,45,4,11,7,-0.897953299398629,0.215632585366109,,,-0.222490494815119,0.15067432025949,-0.444092050773561,0.123509417430838,0.0334306460968649,0.0252757506991794,,,0.112949800771341,0.0172284959957,0.0888714592575376,0.0148487733268128,missense,"S10I,G34V",-0.444092050773561,-0.765244610038516
PSD95-PDZ3 abundance,0,PRRIVIHRGITGLGFNIVGGEDGEGIFISFILA*GPADLSGELRKGDQILSVNGVDLRNASHEQAAIALKNAGQTVTIIAQYKP*,2,2,FALSE,TRUE,16.3333333333333,22,15,12,1,0,0,-1.14022101502692,0.350259218278631,,,,,-1.14022101502692,0.350259218278631,0.00503281201124386,0.041056246978021,,,,,0.00518017958475242,0.042109499389052,stop,"S10I,G34*",-1.14022101502692,-1.99387655966917
PSD95-PDZ3 abundance,0,PRRIVIHRGITGLGFNIVGGEDGEGIFISFILAWGPADLSGELRKGDQILSVNGVDLRNASHEQAAIALKNAGQTVTIIAQYKP*,2,2,FALSE,FALSE,18,20,15,19,4,6,8,-0.695589079496624,0.232061147934489,-0.41064973390594,0.174503016401376,-0.378217301739072,0.129116622431283,-0.440684852622451,0.0947483723766976,0.057151122127854,0.0272014533990716,0.0998842280430599,0.0240528606460408,0.0951435902313374,0.0147635324234726,0.0892810856170312,0.0113910107728737,missense,"S10I,G34W",-0.440684852622451,-0.759231079899505
PSD95-PDZ3 abundance,0,PRRIVIHRGITGLGFNIVGGEDGEGIFISFILAFGPADLSGELRKGDQILSVNGVDLRNASHEQAAIALKNAGQTVTIIAQYKP*,2,2,FALSE,FALSE,14,10,13,19,2,1,3,-0.695589079496624,0.312980977451558,-0.832471918767772,0.328500093254733,-0.678698609664385,0.190775306401953,-0.712721209727348,0.145940353417302,0.057151122127854,0.036686612768751,0.0417417933784744,0.045279257219792,0.0607857713179455,0.02181374766957,0.0565758370025725,0.0175455060205587,missense,"S10I,G34F",-0.712721209727348,-1.23936131001957
PSD95-PDZ3 abundance,0,PRRIVIHRGITGLGFNIVGGEDGEGIFISFILGGGPADLSGELRKGDQILSVNGVDLRNASHEQAAIALKNAGQTVTIIAQYKP*,2,2,FALSE,FALSE,18,20,24,10,10,14,9,-0.42334294954713,0.187410177825686,-0.314694859878516,0.125475069985663,-0.482063879794924,0.201832176999206,-0.376495422965305,0.092633828639167,0.0890629284892934,0.0219676118299486,0.113110298634192,0.0172950269580186,0.0832695007971114,0.023078019182338,0.0969981837200166,0.011136792258194,missense,"S10I,A33G",-0.376495422965305,-0.64594002586338
PSD95-PDZ3 abundance,0,PRRIVIHRGITGLGFNIVGGEDGEGIFISFILVGGPADLSGELRKGDQILSVNGVDLRNASHEQAAIALKNAGQTVTIIAQYKP*,2,2,FALSE,FALSE,41.3333333333333,53,36,35,40,23,38,-0.301476267131841,0.124505923366399,-0.285390788828295,0.105852897850398,-0.0961975087171305,0.0720449831904058,-0.183165880844141,0.0537280009696293,0.103347744849655,0.0145941796052632,0.117149465130382,0.0145903781692746,0.127390471228835,0.00823781187310852,0.120240998786659,0.00645938523795197,missense,"S10I,A33V",-0.183165880844141,-0.304723290955226
PSD95-PDZ3 abundance,0,PRRIVIHRGITGLGFNIVGGEDGEGIFISFIL*GGPADLSGELRKGDQILSVNGVDLRNASHEQAAIALKNAGQTVTIIAQYKP*,2,2,FALSE,TRUE,12,13,12,11,0,1,0,,,-0.811992366901127,0.329828685786957,,,-0.811992366901127,0.329828685786957,,,0.044564620268806,0.0454623855787853,,,0.0446410797878906,0.0396532628345817,stop,"S10I,A33*",-0.811992366901127,-1.41456981540238
PSD95-PDZ3 abundance,0,PRRIVIHRGITGLGFNIVGGEDGEGIFISFILYGGPADLSGELRKGDQILSVNGVDLRNASHEQAAIALKNAGQTVTIIAQYKP*,2,2,FALSE,FALSE,16,20,12,,1,9,1,-1.11161827485463,0.35291461572006,-0.249815299156817,0.166296793087051,,,-0.406400793676491,0.150432410353246,0.00838553223523361,0.0413675040341975,0.122053061143385,0.0229217446924017,,,0.0934028459702182,0.0180855582416804,missense,"S10I,A33Y",-0.406400793676491,-0.698721472704514
PSD95-PDZ3 abundance,0,PRRIVIHRGITGLGFNIVGGEDGEGIFISFILFGGPADLSGELRKGDQILSVNGVDLRNASHEQAAIALKNAGQTVTIIAQYKP*,2,2,FALSE,FALSE,90.6666666666667,141,80,51,15,9,20,-0.885034767755485,0.13764138746508,-0.735208263200235,0.13412581094124,-0.399997846589346,0.080895045375445,-0.569364293842339,0.0618767863849573,0.0349449143817681,0.0161338760074214,0.0551482616535525,0.0184874136054271,0.0926531457475603,0.00924975113823383,0.0738107523077109,0.00743906330653974,missense,"S10I,A33F",-0.569364293842339,-0.986343699632179
PSD95-PDZ3 abundance,0,PRRIVIHRGITGLGFNIVGGEDGEGIFISFIEAGGPADLSGELRKGDQILSVNGVDLRNASHEQAAIALKNAGQTVTIIAQYKP*,2,2,FALSE,FALSE,21.3333333333333,21,13,30,26,19,31,-0.148500205693332,0.181478153097826,-0.0791142108057492,0.146431959755069,-0.103176269481762,0.0782440404394568,-0.104233161096269,0.0645037722232785,0.121279101491775,0.0212722791745978,0.145581877864764,0.0201836483675107,0.126592501464105,0.00894662829788787,0.129730591467001,0.00775488956543876,missense,"S10I,L32E",-0.104233161096269,-0.165411085410821
PSD95-PDZ3 abundance,0,PRRIVIHRGITGLGFNIVGGEDGEGIFISFIAAGGPADLSGELRKGDQILSVNGVDLRNASHEQAAIALKNAGQTVTIIAQYKP*,2,2,FALSE,FALSE,10,10,,,24,14,13,0.0501354527851961,0.233995229622289,,,,,0.0501354527851961,0.233995229622289,0.144562527673149,0.0274281601673909,,,,,0.148289375112659,0.0281317991493444,missense,"S10I,L32A",0.0501354527851961,0.107041607659334
PSD95-PDZ3 abundance,0,PRRIVIHRGITGLGFNIVGGEDGEGIFISFIGAGGPADLSGELRKGDQILSVNGVDLRNASHEQAAIALKNAGQTVTIIAQYKP*,2,2,FALSE,FALSE,33.6666666666667,30,35,36,26,18,38,-0.255538937215922,0.164517349658084,-0.346348974743634,0.122930208872932,-0.0966578459181736,0.0710662344394117,-0.171022703159626,0.0576271907529716,0.108732369333795,0.0192841889299215,0.108747210651958,0.0169442525647138,0.127337835068863,0.00812589918016749,0.121700897931641,0.00692816070832042,missense,"S10I,L32G",-0.171022703159626,-0.283291204604331
PSD95-PDZ3 abundance,0,PRRIVIHRGITGLGFNIVGGEDGEGIFISFIVAGGPADLSGELRKGDQILSVNGVDLRNASHEQAAIALKNAGQTVTIIAQYKP*,2,2,FALSE,FALSE,37,43,37,31,45,42,45,-0.20859561040277,0.131428229695829,-0.138823917031243,0.0965589132942664,-0.123266879173995,0.0782648727152609,-0.143389964395438,0.0551819669367382,0.114234913504032,0.0154055898508388,0.137351709282724,0.0133093291651651,0.124295288587765,0.0089490103148079,0.125023011199144,0.0066341865731019,missense,"S10I,L32V",-0.143389964395438,-0.234520836691407
PSD95-PDZ3 abundance,0,PRRIVIHRGITGLGFNIVGGEDGEGIFISFMLAGGPADLSGELRKGDQILSVNGVDLRNASHEQAAIALKNAGQTVTIIAQYKP*,2,2,FALSE,FALSE,26.3333333333333,28,27,24,23,21,33,-0.271627220645802,0.168869487787837,-0.240510353375837,0.124669702135758,-0.0156618886370507,0.0818579975016956,-0.10994357979983,0.0634177859075997,0.106846553048372,0.0197943324139838,0.123335621002832,0.0171840179848672,0.136599124738414,0.00935985760377215,0.129044063146374,0.0076243281477512,missense,"S10I,I31M",-0.10994357979983,-0.175489681799191
PSD95-PDZ3 abundance,0,PRRIVIHRGITGLGFNIVGGEDGEGIFISFPLAGGPADLSGELRKGDQILSVNGVDLRNASHEQAAIALKNAGQTVTIIAQYKP*,2,2,FALSE,FALSE,17.6666666666667,15,17,21,3,1,1,-0.695589079496624,0.261828089279892,-0.901109354795377,0.324719431653042,-1.04592426573523,0.314726898252218,-0.856154735464224,0.171080256298775,0.057151122127854,0.0306906375001021,0.0322810590145697,0.0447581445850045,0.0187962290108093,0.035986696982865,0.0393317113687917,0.0205679210485797,missense,"S10I,I31P",-0.856154735464224,-1.49251413286973
PSD95-PDZ3 abundance,0,PRRIVIHRGITGLGFNIVGGEDGEGIFISFRLAGGPADLSGELRKGDQILSVNGVDLRNASHEQAAIALKNAGQTVTIIAQYKP*,2,2,FALSE,FALSE,11.6666666666667,12,11,12,1,0,0,-0.958318673280878,0.371808512525581,,,,,-0.958318673280878,0.371808512525581,0.0263548132002739,0.0435821851992986,,,,,0.0270491730298543,0.0447002377495898,missense,"S10I,I31R",-0.958318673280878,-1.67282824785021
PSD95-PDZ3 abundance,0,PRRIVIHRGITGLGFNIVGGEDGEGIFISFALAGGPADLSGELRKGDQILSVNGVDLRNASHEQAAIALKNAGQTVTIIAQYKP*,2,2,FALSE,FALSE,11,,,11,0,0,4,,,,,-0.423129913731735,0.178923051550878,-0.423129913731735,0.178923051550878,,,,,0.0900081646688432,0.020458529840214,0.0913916073389902,0.0215108118124544,missense,"S10I,I31A",-0.423129913731735,-0.728247512338743
PSD95-PDZ3 abundance,0,PRRIVIHRGITGLGFNIVGGEDGEGIFISFGLAGGPADLSGELRKGDQILSVNGVDLRNASHEQAAIALKNAGQTVTIIAQYKP*,2,2,FALSE,FALSE,120,113,105,142,3,3,8,-1.30159558704083,0.211668440393515,-0.925747478269514,0.194761352433211,-0.9604671412947,0.11262431612846,-1.01299636231204,0.0885543145442225,-0.0138829907394639,0.024811086511749,0.0288850297497214,0.0268451959508565,0.0285676202053546,0.0128777589711105,0.0204756126702782,0.0106463375111842,missense,"S10I,I31G",-1.01299636231204,-1.76933156709897
PSD95-PDZ3 abundance,0,PRRIVIHRGITGLGFNIVGGEDGEGIFISFVLAGGPADLSGELRKGDQILSVNGVDLRNASHEQAAIALKNAGQTVTIIAQYKP*,2,2,FALSE,FALSE,33.3333333333333,19,25,56,47,35,35,-0.118464996794068,0.18706521412908,-0.0993465682808943,0.107019095605938,-0.25628309385191,0.066122098743071,-0.205092153257651,0.0538685762820595,0.124799731043411,0.0219271763068068,0.142793123349649,0.0147511226233144,0.109085866584102,0.00756057376904298,0.117604938672842,0.00647628573827853,missense,"S10I,I31V",-0.205092153257651,-0.343422038180085
PSD95-PDZ3 abundance,0,PRRIVIHRGITGLGFNIVGGEDGEGIFISFSLAGGPADLSGELRKGDQILSVNGVDLRNASHEQAAIALKNAGQTVTIIAQYKP*,2,2,FALSE,FALSE,12.3333333333333,13,10,14,1,0,0,-0.982339620203576,0.36825036423087,,,,,-0.982339620203576,0.36825036423087,0.0235391558869531,0.043165110622675,,,,,0.0241612831557864,0.0442724635879884,missense,"S10I,I31S",-0.982339620203576,-1.71522398824475
PSD95-PDZ3 abundance,0,PRRIVIHRGITGLGFNIVGGEDGEGIFISFWLAGGPADLSGELRKGDQILSVNGVDLRNASHEQAAIALKNAGQTVTIIAQYKP*,2,2,FALSE,FALSE,34.3333333333333,24,33,46,8,0,2,-0.542289477922874,0.196586979341376,,,-1.07379386568406,0.222133780049974,-0.775734029856133,0.14721533496214,0.0751204030928943,0.0230432866725639,,,0.0156095460359447,0.0253993575913255,0.0490001953856123,0.0176987891656741,missense,"S10I,I31W",-0.775734029856133,-1.35057570853205
PSD95-PDZ3 abundance,0,PRRIVIHRGITGLGFNIVGGEDGEGIFICFILAGGPADLSGELRKGDQILSVNGVDLRNASHEQAAIALKNAGQTVTIIAQYKP*,2,2,FALSE,FALSE,20.3333333333333,16,24,21,13,4,12,-0.274907052510547,0.206573596237568,-0.634645247493406,0.186135224356892,-0.284662305095398,0.110756096747752,-0.358441819960587,0.0864457591423103,0.106462101818945,0.0242138854416127,0.0690095017216233,0.0256562018531421,0.105840913320484,0.0126641418791987,0.0991686567440631,0.0103928389370568,missense,"S10I,S29C",-0.358441819960587,-0.614076341694837
PSD95-PDZ3 abundance,0,PRRIVIHRGITGLGFNIVGGEDGEGIFIFFILAGGPADLSGELRKGDQILSVNGVDLRNASHEQAAIALKNAGQTVTIIAQYKP*,2,2,FALSE,FALSE,195.666666666667,246,167,174,6,7,3,-1.32704316578402,0.164705250225491,-0.987811972460225,0.141417066841023,-1.35715595211973,0.179160709943048,-1.19126527288545,0.0920498147183512,-0.0168658731972267,0.019306214023624,0.0203302857652249,0.0194924137808322,-0.0167908163023922,0.0204857043225729,-0.000956555818450305,0.0110665798767394,missense,"S10I,S29F",-1.19126527288545,-2.08396705908897
PSD95-PDZ3 abundance,0,PRRIVIHRGITGLGFNIVGGEDGEGIFMSFILAGGPADLSGELRKGDQILSVNGVDLRNASHEQAAIALKNAGQTVTIIAQYKP*,2,2,FALSE,FALSE,13.6666666666667,13,11,17,2,2,1,-0.774325022524574,0.297451560791655,-0.612382707159123,0.253345020906163,-0.98118880576942,0.316353977281149,-0.761955565653954,0.164678243315236,0.0479219508332634,0.0348663050293945,0.0720780892528308,0.0349201555875007,0.0261982508741234,0.0361727414560464,0.0506566949140336,0.0197982466253227,missense,"S10I,I28M",-0.761955565653954,-1.32625742527574
PSD95-PDZ3 abundance,0,PRRIVIHRGITGLGFNIVGGEDGEGIFQSFILAGGPADLSGELRKGDQILSVNGVDLRNASHEQAAIALKNAGQTVTIIAQYKP*,2,2,FALSE,FALSE,21,,,21,1,0,1,,,,,-1.04592426573523,0.314726898252218,-1.04592426573523,0.314726898252218,,,,,0.0187962290108093,0.035986696982865,0.016516894507496,0.037837668326911,missense,"S10I,I28Q",-1.04592426573523,-1.82744762929081
PSD95-PDZ3 abundance,0,PRRIVIHRGITGLGFNIVGGEDGEGIFDSFILAGGPADLSGELRKGDQILSVNGVDLRNASHEQAAIALKNAGQTVTIIAQYKP*,2,2,FALSE,FALSE,13,13,,13,2,1,0,-0.774325022524574,0.297451560791655,,,,,-0.774325022524574,0.297451560791655,0.0479219508332634,0.0348663050293945,,,,,0.0491695916220884,0.0357607613555076,missense,"S10I,I28D",-0.774325022524574,-1.34808888279471
PSD95-PDZ3 abundance,0,PRRIVIHRGITGLGFNIVGGEDGEGIFASFILAGGPADLSGELRKGDQILSVNGVDLRNASHEQAAIALKNAGQTVTIIAQYKP*,2,2,FALSE,FALSE,18.6666666666667,12,24,20,11,4,26,-0.238706396932022,0.229235741120122,-0.634645247493406,0.186135224356892,-0.0328451407152157,0.0907570432078576,-0.158583375080191,0.0768551855067815,0.110705424988289,0.0268702683968492,0.0690095017216233,0.0256562018531421,0.134634346738341,0.0103773977728608,0.123196401406855,0.00923982358850806,missense,"S10I,I28A",-0.158583375080191,-0.261336427982266
PSD95-PDZ3 abundance,0,PRRIVIHRGITGLGFNIVGGEDGEGIFGSFILAGGPADLSGELRKGDQILSVNGVDLRNASHEQAAIALKNAGQTVTIIAQYKP*,2,2,FALSE,FALSE,28.3333333333333,17,33,35,2,4,3,-0.854831481770616,0.284679473447559,-0.716124121623557,0.181922523611371,-0.865853264275472,0.184906084274138,-0.800951561267532,0.118012996455002,0.0384852453830099,0.0333692024691788,0.0577787502683586,0.0250755385152521,0.0393860184470468,0.021142645455518,0.0459684475595867,0.014187972629371,missense,"S10I,I28G",-0.800951561267532,-1.39508335923165
PSD95-PDZ3 abundance,0,PRRIVIHRGITGLGFNIVGGEDGEGIFVSFILAGGPADLSGELRKGDQILSVNGVDLRNASHEQAAIALKNAGQTVTIIAQYKP*,2,2,FALSE,FALSE,27,13,34,34,55,70,51,0.109305910153956,0.209349241577507,-0.0105522037315921,0.0940020005302251,0.0108885597712191,0.0675498670656715,0.0103793565019205,0.0530640043284777,0.151498296340348,0.0245392375655624,0.155032215376262,0.0129568936161079,0.139634972474764,0.00772382853459524,0.143509745556071,0.00637955702874075,missense,"S10I,I28V",0.0103793565019205,0.0368741349718351
PSD95-PDZ3 abundance,0,PRRIVIHRGITGLGFNIVGGEDGEGMFISFILAGGPADLSGELRKGDQILSVNGVDLRNASHEQAAIALKNAGQTVTIIAQYKP*,2,2,FALSE,FALSE,17.6666666666667,24,15,14,1,2,5,-1.16633327095988,0.348030910968301,-0.691738267778095,0.246730479875352,-0.428649961266695,0.159669680225694,-0.591573350324052,0.125090877817804,0.00197201825396365,0.0407950520386687,0.0611400076057704,0.0340084313266107,0.0893769879913021,0.0182570489892741,0.0711406948144512,0.0150389025274832,missense,"S10I,I26M",-0.591573350324052,-1.02554154624649
PSD95-PDZ3 abundance,0,PRRIVIHRGITGLGFNIVGGEDGEGPFISFILAGGPADLSGELRKGDQILSVNGVDLRNASHEQAAIALKNAGQTVTIIAQYKP*,2,2,FALSE,FALSE,16,,22,10,1,6,3,,,-0.508641292694689,0.166003024233171,-0.482063879794924,0.201832176999206,-0.497917039990287,0.128208722374374,,,0.086377428237303,0.0228812526628067,0.0832695007971114,0.023078019182338,0.0824004137225293,0.0154137416940161,missense,"S10I,I26P",-0.497917039990287,-0.860242957810361
PSD95-PDZ3 abundance,0,PRRIVIHRGITGLGFNIVGGEDGEGAFISFILAGGPADLSGELRKGDQILSVNGVDLRNASHEQAAIALKNAGQTVTIIAQYKP*,2,2,FALSE,FALSE,66.6666666666667,50,74,76,111,102,65,0.0245897309631311,0.120370901165421,-0.0924997069379346,0.0770252438066143,-0.160971138969199,0.0528016526162707,-0.120135942295602,0.0409531003826583,0.141568141202715,0.0141094857445926,0.143736869796794,0.010616879259247,0.119984084875123,0.00603747910791367,0.127818698445345,0.00492353795574192,missense,"S10I,I26A",-0.120135942295602,-0.19347867930909
PSD95-PDZ3 abundance,0,PRRIVIHRGITGLGFNIVGGEDGEGVFISFILAGGPADLSGELRKGDQILSVNGVDLRNASHEQAAIALKNAGQTVTIIAQYKP*,2,2,FALSE,FALSE,25,,,25,71,42,23,,,,,-0.0974129712393451,0.0986782128500075,-0.0974129712393451,0.0986782128500075,,,,,0.127251492063966,0.0112831250343213,0.130550540709236,0.0118634711861162,missense,"S10I,I26V",-0.0974129712393451,-0.15337379980563
PSD95-PDZ3 abundance,0,PRRIVIHRGITGLGFNIVGGEDGEGSFISFILAGGPADLSGELRKGDQILSVNGVDLRNASHEQAAIALKNAGQTVTIIAQYKP*,2,2,FALSE,FALSE,14,13,,15,6,6,2,-0.444629685600758,0.238865717907658,,,-0.730495878796412,0.231215775921602,-0.592213637052375,0.166132894086586,0.0865677664859383,0.0279990629716923,,,0.0548631360454422,0.0264378167609959,0.0710637171014088,0.0199731302902509,missense,"S10I,I26S",-0.592213637052375,-1.02667161951127
PSD95-PDZ3 abundance,0,PRRIVIHRGITGLGFNIVGGEDGEGWFISFILAGGPADLSGELRKGDQILSVNGVDLRNASHEQAAIALKNAGQTVTIIAQYKP*,2,2,FALSE,FALSE,12.3333333333333,12,10,15,3,12,5,-0.628623336357062,0.274591278693959,-0.129561200033786,0.165509303754879,-0.449786227541652,0.158297217090718,-0.345877229016528,0.105599993201897,0.0650006288529489,0.0321866970738841,0.138628448480349,0.0228132000290623,0.0869602120054871,0.0181001179635726,0.100679219798714,0.0126956340252029,missense,"S10I,I26W",-0.345877229016528,-0.591900482535653
PSD95-PDZ3 abundance,0,PRRIVIHRGITGLGFNIVGGEDGEGCFISFILAGGPADLSGELRKGDQILSVNGVDLRNASHEQAAIALKNAGQTVTIIAQYKP*,2,2,FALSE,FALSE,18,22,11,21,23,7,39,-0.199254094661677,0.180327645188764,-0.291853517984841,0.177724182403939,0.0764237797720252,0.0824915162665734,-0.0197582733844107,0.0691109827213171,0.115329895612712,0.0211374203774569,0.116258666065695,0.0244968544438283,0.147128440992934,0.00943229579685708,0.139886484722215,0.00830878598708285,missense,"S10I,I26C",-0.0197582733844107,-0.0163172374115923
PSD95-PDZ3 abundance,0,PRRIVIHRGITGLGFNIVGGEDGEGLFISFILAGGPADLSGELRKGDQILSVNGVDLRNASHEQAAIALKNAGQTVTIIAQYKP*,2,2,FALSE,FALSE,17.3333333333333,14,11,27,11,3,11,-0.284967266983182,0.218308780352876,-0.508641292694689,0.22129479464003,-0.388309887139283,0.109610129716841,-0.390626947018138,0.0895731633846249,0.105282876181229,0.0255894455760139,0.086377428237303,0.0305024690514684,0.0939895776109098,0.01253310901063,0.0952992379894983,0.0107688274054783,missense,"S10I,I26L",-0.390626947018138,-0.670881441663981
PSD95-PDZ3 abundance,0,PRRIVIHRGITGLGFNIVGGEDGEGFFISFILAGGPADLSGELRKGDQILSVNGVDLRNASHEQAAIALKNAGQTVTIIAQYKP*,2,2,FALSE,FALSE,19.6666666666667,18,20,21,0,8,2,,,-0.41064973390594,0.15612217185099,-0.8335756120222,0.227409638441712,-0.546128107786374,0.128709832606348,,,0.0998842280430599,0.0215193119335643,0.0430767296554225,0.0260026130433455,0.0766042952366771,0.0154739870777375,missense,"S10I,I26F",-0.546128107786374,-0.945333021953308
PSD95-PDZ3 abundance,0,PRRIVIHRGITGLGFNIVGGEDGEVIFISFILAGGPADLSGELRKGDQILSVNGVDLRNASHEQAAIALKNAGQTVTIIAQYKP*,2,2,FALSE,FALSE,92.6666666666667,119,65,94,8,3,4,-0.991481508716504,0.147059989863504,-0.901109354795376,0.198097579693917,-1.04592426573523,0.15739511239944,-0.990542415460293,0.0944540556672888,0.0224675734330298,0.0172378939634881,0.0322810590145698,0.0273050493736805,0.0187962290108093,0.0179969689529475,0.0231751118180304,0.0113556268953103,missense,"S10I,G25V",-0.990542415460293,-1.72970150153066
PSD95-PDZ3 abundance,0,PRRIVIHRGITGLGFNIVGGEDGEWIFISFILAGGPADLSGELRKGDQILSVNGVDLRNASHEQAAIALKNAGQTVTIIAQYKP*,2,2,FALSE,FALSE,56.6666666666667,71,35,64,2,1,2,-1.28381671621142,0.25032832237881,-1.08587316189566,0.318300087953983,-1.17496484289302,0.220868955801959,-1.19347904507606,0.146920398570608,-0.011799009294665,0.029342672206281,0.00681388832456134,0.0438733256138678,0.00404139180286869,0.0252547342775805,-0.0012227039562949,0.0176633307875619,missense,"S10I,G25W",-1.19347904507606,-2.08787425356335
PSD95-PDZ3 abundance,0,PRRIVIHRGITGLGFNIVGGEDGECIFISFILAGGPADLSGELRKGDQILSVNGVDLRNASHEQAAIALKNAGQTVTIIAQYKP*,2,2,FALSE,FALSE,31.3333333333333,29,24,41,0,0,2,,,,,-1.03854187599304,0.222679980424817,-1.03854187599304,0.222679980424817,,,,,0.0196403507688698,0.0254618115712382,0.0174044335646157,0.0267714367254528,missense,"S10I,G25C",-1.03854187599304,-1.81441808969737
PSD95-PDZ3 abundance,0,PRRIVIHRGITGLGFNIVGGEDGEFIFISFILAGGPADLSGELRKGDQILSVNGVDLRNASHEQAAIALKNAGQTVTIIAQYKP*,2,2,FALSE,FALSE,12.5,14,11,,1,1,0,-1.00457954333204,0.365172929663131,-0.789729826566844,0.331391973450562,,,-0.886759674902387,0.245405255549046,0.0209322643932138,0.0428043837464696,0.0476332078000135,0.0456778634604736,,,0.0356522687979239,0.0295035559931847,missense,"S10I,G25F",-0.886759674902387,-1.54653028266544
PSD95-PDZ3 abundance,0,PRRIVIHRGITGLGFNIVGGEDGDGIFISFILAGGPADLSGELRKGDQILSVNGVDLRNASHEQAAIALKNAGQTVTIIAQYKP*,2,2,FALSE,FALSE,12.5,10,,15,17,25,12,-0.0533517387250664,0.237425786808699,,,-0.18158257186961,0.118374424372986,-0.156053365628747,0.105937643903997,0.132432095490413,0.0278302789290603,,,0.117627319710503,0.0135352413921034,0.123500568794578,0.012736227680678,missense,"S10I,E24D",-0.156053365628747,-0.256871090947705
PSD95-PDZ3 abundance,0,PRRIVIHRGITGLGFNIVGGEDGAGIFISFILAGGPADLSGELRKGDQILSVNGVDLRNASHEQAAIALKNAGQTVTIIAQYKP*,2,2,FALSE,FALSE,27,21,16,44,36,18,47,-0.097507280620169,0.167983130642203,-0.192722278872128,0.144067316517477,-0.0898232141696559,0.0653403169598214,-0.106277781614353,0.0560908415837669,0.12725632640601,0.0196904365106562,0.129922555259238,0.0198577145501802,0.128119324744799,0.007471182794529,0.129484779388506,0.0067434549503394,missense,"S10I,E24A",-0.106277781614353,-0.169019735851164
PSD95-PDZ3 abundance,0,PRRIVIHRGITGLGFNIVGGEDGGGIFISFILAGGPADLSGELRKGDQILSVNGVDLRNASHEQAAIALKNAGQTVTIIAQYKP*,2,2,FALSE,FALSE,405.666666666667,397,364,456,675,554,595,-0.011865011142688,0.0903349157475356,-0.019444835753424,0.0668916819404564,-0.031883366859666,0.0193006364638789,-0.0301565893939334,0.0181653398351829,0.137295034836601,0.0105887651719681,0.153806487344687,0.00922010597451423,0.134744318477324,0.0022068852705606,0.138636359504092,0.00218390645205818,missense,"S10I,E24G",-0.0301565893939334,-0.0346697323194263
PSD95-PDZ3 abundance,0,PRRIVIHRGITGLGFNIVGGEDGVGIFISFILAGGPADLSGELRKGDQILSVNGVDLRNASHEQAAIALKNAGQTVTIIAQYKP*,2,2,FALSE,FALSE,109.666666666667,119,106,104,151,205,142,-0.141123034415108,0.117575032727519,-0.00745323223838902,0.0887416599013452,-0.0178117525450206,0.0395121120294188,-0.0268666937669348,0.0345063302383459,0.122143829528018,0.0137817631348389,0.155459366327628,0.0122318274097672,0.136353303674373,0.00451791826708187,0.139031883306652,0.00414848265587733,missense,"S10I,E24V",-0.0268666937669348,-0.0288632351244475
PSD95-PDZ3 abundance,0,PRRIVIHRGITGLGFNIVGGEDG*GIFISFILAGGPADLSGELRKGDQILSVNGVDLRNASHEQAAIALKNAGQTVTIIAQYKP*,2,2,FALSE,TRUE,22.6666666666667,19,22,27,1,2,1,-1.09622507367759,0.354442858566302,-0.789729826566844,0.240793752038755,-1.1229155339692,0.313182450809777,-0.9545965881717,0.168068031205334,0.0101898732384849,0.0415466396927708,0.0476332078000135,0.0331901343693896,0.00999284596459141,0.0358101008214764,0.0274966563006765,0.0202057798568209,stop,"S10I,E24*",-0.9545965881717,-1.6662589583662
PSD95-PDZ3 abundance,0,PRRIVIHRGITGLGFNIVGGEDGCGIFISFILAGGPADLSGELRKGDQILSVNGVDLRNASHEQAAIALKNAGQTVTIIAQYKP*,2,2,FALSE,FALSE,10,10,,,11,8,2,-0.18399140082677,0.243711811379169,,,,,-0.18399140082677,0.243711811379169,0.117118938969559,0.0285671062952134,,,,,0.120141751625156,0.0292999636749374,missense,"S10I,E24C",-0.18399140082677,-0.306180291421805
PSD95-PDZ3 abundance,0,PRRIVIHRGITGLGFNIVGGEDGLGIFISFILAGGPADLSGELRKGDQILSVNGVDLRNASHEQAAIALKNAGQTVTIIAQYKP*,2,2,FALSE,FALSE,24.3333333333333,26,26,21,15,23,21,-0.377663942461196,0.178413048463066,-0.207578355806426,0.123931254234546,-0.113221574327878,0.0942636517994276,-0.182343841894029,0.0691606133360721,0.0944172732110332,0.0209129975730553,0.127874847685945,0.0170822330138764,0.125443895025935,0.0107783525737473,0.120339827445152,0.00831475276891938,missense,"S10I,E24L",-0.182343841894029,-0.303272434332658
PSD95-PDZ3 abundance,0,PRRIVIHRGITGLGFNIVGGEDGFGIFISFILAGGPADLSGELRKGDQILSVNGVDLRNASHEQAAIALKNAGQTVTIIAQYKP*,2,2,FALSE,FALSE,20,18,24,18,51,15,25,0.0999478628486838,0.185519103478726,-0.296463693336562,0.13383862265767,-0.0125829245328746,0.0942954225627269,-0.0763203056925958,0.0711844646148772,0.150401376455454,0.0217459462423185,0.115623216274766,0.0184478286176926,0.136951181549743,0.0107819853259465,0.13308638142549,0.00855806789023784,missense,"S10I,E24F",-0.0763203056925958,-0.11614632598344
PSD95-PDZ3 abundance,0,PRRIVIHRGITGLGFNIVGGEDVEGIFISFILAGGPADLSGELRKGDQILSVNGVDLRNASHEQAAIALKNAGQTVTIIAQYKP*,2,2,FALSE,FALSE,76.6666666666667,80,65,85,46,56,50,-0.38126383261012,0.115967989640942,-0.2169983849644,0.0829046061603565,-0.275288842244776,0.054673332756306,-0.274205043792119,0.0424709374211419,0.0939953057899491,0.0135933907682497,0.126576425152679,0.0114272691671032,0.106912699587113,0.00625149191210151,0.109295923321184,0.00510601811474764,missense,"S10I,G23V",-0.274205043792119,-0.465402748367958
PSD95-PDZ3 abundance,0,PRRIVIHRGITGLGFNIVGGEDWEGIFISFILAGGPADLSGELRKGDQILSVNGVDLRNASHEQAAIALKNAGQTVTIIAQYKP*,2,2,FALSE,FALSE,59.3333333333333,75,45,58,19,11,18,-0.624648422239476,0.142077251714677,-0.536653688704657,0.132183092473434,-0.471677991979153,0.0827835348098965,-0.516383987196932,0.0629078003436139,0.0654665553645481,0.0166538335950831,0.0825163015273802,0.0182196363626937,0.0844570503831168,0.00946568596112427,0.0801802468817032,0.00756301573775775,missense,"S10I,G23W",-0.516383987196932,-0.892836173313988
PSD95-PDZ3 abundance,0,PRRIVIHRGITGLGFNIVGGEDCEGIFISFILAGGPADLSGELRKGDQILSVNGVDLRNASHEQAAIALKNAGQTVTIIAQYKP*,2,2,FALSE,FALSE,34.6666666666667,37,30,37,38,18,27,-0.204590956620354,0.152743379985233,-0.306908319441506,0.125545118476319,-0.209748023458674,0.0774380423859684,-0.231513095448595,0.0605152762478504,0.114704326002468,0.0179040824785454,0.114183567027532,0.0173046821870167,0.114406808285042,0.00885446837167647,0.114428512212132,0.00727537736397282,missense,"S10I,G23C",-0.231513095448595,-0.390053647238264
PSD95-PDZ3 abundance,0,PRRIVIHRGITGLGFNIVGGEAGEGIFISFILAGGPADLSGELRKGDQILSVNGVDLRNASHEQAAIALKNAGQTVTIIAQYKP*,2,2,FALSE,FALSE,14,16,12,,22,16,18,-0.117025657687208,0.19926457351818,-0.102603889270243,0.152373549624311,,,-0.107925227808615,0.121040659106804,0.124968445694654,0.0233571455579062,0.142344146080075,0.0210026154896154,,,0.12928671712236,0.0145519697832872,missense,"S10I,D22A",-0.107925227808615,-0.171927393962673
PSD95-PDZ3 abundance,0,PRRIVIHRGITGLGFNIVGGEGGEGIFISFILAGGPADLSGELRKGDQILSVNGVDLRNASHEQAAIALKNAGQTVTIIAQYKP*,2,2,FALSE,FALSE,54,58,50,54,75,77,71,-0.140658254485632,0.115950147097128,-0.0639840330796561,0.0844168971877543,-0.0321323314020941,0.0560033824323349,-0.0556388871892569,0.0432926298938794,0.12219830952049,0.0135912993232646,0.147667366493559,0.0116357178580679,0.134715851220164,0.00640357327193829,0.135572780453362,0.00520480511840961,missense,"S10I,D22G",-0.0556388871892569,-0.0796446821190187
PSD95-PDZ3 abundance,0,PRRIVIHRGITGLGFNIVGGEVGEGIFISFILAGGPADLSGELRKGDQILSVNGVDLRNASHEQAAIALKNAGQTVTIIAQYKP*,2,2,FALSE,FALSE,10,,10,,6,13,1,,,-0.109081648167141,0.163732222391632,,,-0.109081648167141,0.163732222391632,,,0.141451275370681,0.0225682536019556,,,0.12914768785535,0.0196845123810098,missense,"S10I,D22V",-0.109081648167141,-0.173968416636126
PSD95-PDZ3 abundance,0,PRRIVIHRGITGLGFNIVGGEWGEGIFISFILAGGPADLSGELRKGDQILSVNGVDLRNASHEQAAIALKNAGQTVTIIAQYKP*,2,2,FALSE,FALSE,33,31,31,37,10,15,13,-0.552129757150412,0.180069375006219,-0.361946245868716,0.128953539711882,-0.433658590806512,0.0988579349120596,-0.430250510531543,0.0719256707548137,0.073966957549665,0.0211071467862185,0.106597339569115,0.0177744865645722,0.0888042881853759,0.0113036749251127,0.0905355420280904,0.00864717851993151,missense,"S10I,D22W",-0.430250510531543,-0.740815000804138
PSD95-PDZ3 abundance,0,PRRIVIHRGITGLGFNIVGGECGEGIFISFILAGGPADLSGELRKGDQILSVNGVDLRNASHEQAAIALKNAGQTVTIIAQYKP*,2,2,FALSE,FALSE,23.6666666666667,20,12,39,35,34,55,-0.0446525317030833,0.181604297256622,0.0902545130884401,0.142118285163163,-0.00790566803742859,0.0639100952075065,0.00363186947500021,0.0554990486139829,0.133451788258994,0.0212870653828348,0.168927046318784,0.0195890671621473,0.137485991294787,0.00730764749740415,0.142698536925406,0.00667230734194229,missense,"S10I,D22C",0.00363186947500021,0.0249651661360328
PSD95-PDZ3 abundance,0,PRRIVIHRGITGLGFNIVGGEFGEGIFISFILAGGPADLSGELRKGDQILSVNGVDLRNASHEQAAIALKNAGQTVTIIAQYKP*,2,2,FALSE,FALSE,41,53,43,27,33,55,10,-0.354777596619676,0.142670056755305,-0.113234526150146,0.104763058645835,-0.41750857528838,0.113468362137335,-0.276142107776599,0.0677422553366875,0.0970999362738691,0.0167233202749127,0.140878857784641,0.014440158699981,0.0906509232138629,0.0129742694000878,0.109063042099465,0.00814423235948642,missense,"S10I,D22F",-0.276142107776599,-0.468821567038092
PSD95-PDZ3 abundance,0,PRRIVIHRGITGLGFNIVGGADGEGIFISFILAGGPADLSGELRKGDQILSVNGVDLRNASHEQAAIALKNAGQTVTIIAQYKP*,2,2,FALSE,FALSE,46.6666666666667,48,45,47,74,60,46,-0.0826909249810512,0.139926752675786,-0.102603889270243,0.103421350541764,-0.119810093841813,0.0634138758469688,-0.110898319164493,0.0504278336315559,0.12899305145046,0.0164017590883775,0.142344146080075,0.0142552225383009,0.124690546466818,0.00725090847743519,0.128929280737818,0.0060626265311024,missense,"S10I,E21A",-0.110898319164493,-0.177174747853371
PSD95-PDZ3 abundance,0,PRRIVIHRGITGLGFNIVGGGDGEGIFISFILAGGPADLSGELRKGDQILSVNGVDLRNASHEQAAIALKNAGQTVTIIAQYKP*,2,2,FALSE,FALSE,158.666666666667,157,157,162,237,237,184,-0.101945406501629,0.113045909871589,-0.0466864592098613,0.0747550937544645,-0.0742397594105689,0.0330669422699249,-0.0718821712999122,0.0292133653164535,0.126736103717214,0.0132508740764988,0.150051601118179,0.010303970038673,0.129901177733774,0.00378096069394124,0.133619950872757,0.00351214222138405,missense,"S10I,E21G",-0.0718821712999122,-0.108313246207117
PSD95-PDZ3 abundance,0,PRRIVIHRGITGLGFNIVGGVDGEGIFISFILAGGPADLSGELRKGDQILSVNGVDLRNASHEQAAIALKNAGQTVTIIAQYKP*,2,2,FALSE,FALSE,34.3333333333333,35,37,31,60,34,42,-0.0592864699419851,0.135493047922123,-0.19797162812735,0.0972034959019618,-0.0207221409566193,0.0724336667570624,-0.0801686425581146,0.0533831938424453,0.131736445589213,0.0158820546298093,0.129199004063837,0.013398176085737,0.136020522248787,0.00828225496905351,0.132623719686896,0.00641793120975294,missense,"S10I,E21V",-0.0801686425581146,-0.12293844334777
PSD95-PDZ3 abundance,0,PRRIVIHRGITGLGFNIVGG*DGEGIFISFILAGGPADLSGELRKGDQILSVNGVDLRNASHEQAAIALKNAGQTVTIIAQYKP*,2,2,FALSE,TRUE,12,14,10,,2,6,6,-0.796564945653036,0.293633051307201,-0.306908319441506,0.187081496602444,,,-0.448285574748106,0.157778888835237,0.0453150593395241,0.034418711760466,0.114183567027532,0.025786632575343,,,0.0883672978078777,0.0189687799101048,stop,"S10I,E21*",-0.448285574748106,-0.772645964961586
PSD95-PDZ3 abundance,0,PRRIVIHRGITGLGFNIVGGYDGEGIFISFILAGGPADLSGELRKGDQILSVNGVDLRNASHEQAAIALKNAGQTVTIIAQYKP*,2,2,FALSE,FALSE,18,18,,,9,2,7,-0.42060873867806,0.207467106917802,,,,,-0.42060873867806,0.207467106917802,0.0893834237992591,0.0243186198590121,,,,,0.0916947126217125,0.0249424870384248,missense,"S10I,E21Y",-0.42060873867806,-0.723797767563535
PSD95-PDZ3 abundance,0,PRRIVIHRGITGLGFNIVGGWDGEGIFISFILAGGPADLSGELRKGDQILSVNGVDLRNASHEQAAIALKNAGQTVTIIAQYKP*,2,2,FALSE,FALSE,16.3333333333333,22,13,14,10,15,5,-0.449211478850348,0.19454022838313,-0.139596125795486,0.150742680626983,-0.428649961266695,0.159669680225694,-0.317599066862876,0.0954962121728642,0.0860307035752694,0.0228033731786173,0.137245270837251,0.0207778224428611,0.0893769879913021,0.0182570489892741,0.104078928328256,0.0114809189260254,missense,"S10I,E21W",-0.317599066862876,-0.541990975414257
PSD95-PDZ3 abundance,0,PRRIVIHRGITGLGFNIVGGCDGEGIFISFILAGGPADLSGELRKGDQILSVNGVDLRNASHEQAAIALKNAGQTVTIIAQYKP*,2,2,FALSE,FALSE,34,39,26,37,16,38,28,-0.479976566411385,0.161777563040822,-0.0791142108057492,0.117441348791757,-0.198606637480358,0.0766251781739657,-0.206033669210411,0.0596519481729768,0.082424520019519,0.018963040048878,0.145581877864764,0.0161876880688059,0.115680743507603,0.00876152335093626,0.11749174603331,0.0071715847693907,missense,"S10I,E21C",-0.206033669210411,-0.345083765589874
PSD95-PDZ3 abundance,0,PRRIVIHRGITGLGFNIVGVEDGEGIFISFILAGGPADLSGELRKGDQILSVNGVDLRNASHEQAAIALKNAGQTVTIIAQYKP*,2,2,FALSE,FALSE,30,42,30,18,8,2,1,-0.710231087218849,0.176949112190397,-0.869085387185816,0.237334671006344,-0.998699534468454,0.315880278309116,-0.805875595305654,0.129409403217099,0.0554348335794695,0.0207413997219947,0.0366951261529531,0.032713347229822,0.024196028340426,0.0361185774762203,0.0453764614033364,0.0155580921252814,missense,"S10I,G20V",-0.805875595305654,-1.40377402698284
PSD95-PDZ3 abundance,0,PRRIVIHRGITGLGFNIVG*EDGEGIFISFILAGGPADLSGELRKGDQILSVNGVDLRNASHEQAAIALKNAGQTVTIIAQYKP*,2,2,FALSE,TRUE,19.3333333333333,21,20,17,4,3,0,-0.710231087218849,0.229944158645368,-0.661602558256948,0.208301522791924,,,-0.683521159603077,0.154377226536893,0.0554348335794695,0.0269533067963038,0.0652938041218975,0.0287115237512463,,,0.0600863784207576,0.0185598190919489,stop,"S10I,G20*",-0.683521159603077,-1.18782471787105
PSD95-PDZ3 abundance,0,PRRIVIHRGITGLGFNIVGYEDGEGIFISFILAGGPADLSGELRKGDQILSVNGVDLRNASHEQAAIALKNAGQTVTIIAQYKP*,2,2,FALSE,FALSE,42.6666666666667,50,32,46,4,3,11,-0.970569420315189,0.203786203612486,-0.78185665737998,0.202067244008409,-0.551536872567175,0.103016630249131,-0.66169762646821,0.0836827648731711,0.0249188204564489,0.0238871563390854,0.0487184167849331,0.0278522134544917,0.0753257770376498,0.0117791910305691,0.0627100868265663,0.0100606612257604,missense,"S10I,G20Y",-0.66169762646821,-1.14930730020825
PSD95-PDZ3 abundance,0,PRRIVIHRGITGLGFNIVGCEDGEGIFISFILAGGPADLSGELRKGDQILSVNGVDLRNASHEQAAIALKNAGQTVTIIAQYKP*,2,2,FALSE,FALSE,31.6666666666667,41,33,21,17,14,13,-0.476791227333459,0.159096280262634,-0.395594932449275,0.129602844466208,-0.260140873441748,0.107981559120238,-0.35009248157023,0.0735601394594274,0.0827978951116429,0.018648748797672,0.101959327081223,0.0178639843686485,0.108644757972487,0.0123468939876986,0.100172446056378,0.00884368058276545,missense,"S10I,G20C",-0.35009248157023,-0.599340187287481
PSD95-PDZ3 abundance,0,PRRIVIHRGITGLGFNIVVGEDGEGIFISFILAGGPADLSGELRKGDQILSVNGVDLRNASHEQAAIALKNAGQTVTIIAQYKP*,2,2,FALSE,FALSE,33.3333333333333,25,33,42,22,27,42,-0.264917876416396,0.175122044386105,-0.224448248389673,0.104307862140374,-0.113258592769991,0.0668479667323832,-0.156798012844467,0.0535825797339158,0.107633000568859,0.0205272367732299,0.125549563093241,0.0143774160704368,0.125439662240411,0.00764357141406792,0.123411044465627,0.0064419021422421,missense,"S10I,G19V",-0.156798012844467,-0.258185355124916
PSD95-PDZ3 abundance,0,PRRIVIHRGITGLGFNIV*GEDGEGIFISFILAGGPADLSGELRKGDQILSVNGVDLRNASHEQAAIALKNAGQTVTIIAQYKP*,2,2,FALSE,TRUE,16,19,13,16,0,1,1,,,-0.832471918767772,0.328500093254733,-0.962616189179994,0.316886042211044,-0.899885307980981,0.228067637986846,,,0.0417417933784744,0.045279257219792,0.028321892447482,0.0362335791522002,0.0340742551175979,0.0274191614703764,stop,"S10I,G19*",-0.899885307980981,-1.56969635244216
PSD95-PDZ3 abundance,0,PRRIVIHRGITGLGFNIVCGEDGEGIFISFILAGGPADLSGELRKGDQILSVNGVDLRNASHEQAAIALKNAGQTVTIIAQYKP*,2,2,FALSE,FALSE,1180.66666666667,1363,1060,1119,1518,1844,1227,-0.180271537169838,0.100554163391414,-0.0345492569167877,0.079503722673769,-0.0849950843693797,0.0131280788425296,-0.0852330706157554,0.0128465386854053,0.117554969295254,0.0117866321610472,0.151724548906753,0.0109585037654315,0.128671385738255,0.00150109888254505,0.132014854826044,0.00154445988768859,missense,"S10I,G19C",-0.0852330706157554,-0.13187689934909
PSD95-PDZ3 abundance,0,PRRIVIHRGITGLGFNIVFGEDGEGIFISFILAGGPADLSGELRKGDQILSVNGVDLRNASHEQAAIALKNAGQTVTIIAQYKP*,2,2,FALSE,FALSE,32.3333333333333,30,27,40,1,0,3,-1.23329901409944,0.343077693810037,,,-0.906761187220982,0.184018916468015,-0.979716807059526,0.162164246624605,-0.00587748847113118,0.0402144520248136,,,0.0347084995078848,0.0210412043674216,0.0244766077574621,0.0194960043527896,missense,"S10I,G19F",-0.979716807059526,-1.71059485744835
PSD95-PDZ3 abundance,0,PRRIVIHRGITGLGFNIYGGEDGEGIFISFILAGGPADLSGELRKGDQILSVNGVDLRNASHEQAAIALKNAGQTVTIIAQYKP*,2,2,FALSE,FALSE,18.3333333333333,18,19,18,6,14,10,-0.542289477922874,0.219725663249618,-0.254343874185829,0.140867056055535,-0.293292575787635,0.120715251462091,-0.316155271592382,0.0845967384856063,0.0751204030928943,0.0257555279833049,0.121428858843939,0.0194166022960224,0.104854105589698,0.0138028976859019,0.10425250690346,0.0101705426200706,missense,"S10I,V18Y",-0.316155271592382,-0.539442750747356
PSD95-PDZ3 abundance,0,PRRIVIHRGITGLGFNHVGGEDGEGIFISFILAGGPADLSGELRKGDQILSVNGVDLRNASHEQAAIALKNAGQTVTIIAQYKP*,2,2,FALSE,FALSE,11,11,,,12,5,0,-0.186481885066094,0.234407616055581,,,,,-0.186481885066094,0.234407616055581,0.116827012502849,0.0274764987645556,,,,,0.119842336109215,0.0281813778195251,missense,"S10I,I17H",-0.186481885066094,-0.310575868482396
PSD95-PDZ3 abundance,0,PRRIVIHRGITGLGFNRVGGEDGEGIFISFILAGGPADLSGELRKGDQILSVNGVDLRNASHEQAAIALKNAGQTVTIIAQYKP*,2,2,FALSE,FALSE,32.6666666666667,26,33,39,1,0,4,-1.19035421788258,0.346134215838693,,,-0.810872312409075,0.16134454234307,-0.878608402904387,0.146237602774552,-0.000843639059357137,0.0405727276011682,,,0.0456726843330364,0.0184485571058056,0.0366322458129662,0.0175812424722331,missense,"S10I,I17R",-0.878608402904387,-1.53214370529092
PSD95-PDZ3 abundance,0,PRRIVIHRGITGLGFNGVGGEDGEGIFISFILAGGPADLSGELRKGDQILSVNGVDLRNASHEQAAIALKNAGQTVTIIAQYKP*,2,2,FALSE,FALSE,21.3333333333333,21,21,22,2,2,2,-0.918245684897851,0.276477423968965,-0.777827317259967,0.241406229457237,-0.847827221157793,0.226973084306276,-0.842189453721132,0.141914965454781,0.0310520386331593,0.0324077848917227,0.0492738063615766,0.0332745560275329,0.0414471633796166,0.02595269630132,0.0410106708146523,0.017061558523669,missense,"S10I,I17G",-0.842189453721132,-1.46786612622694
PSD95-PDZ3 abundance,0,PRRIVIHRGITGLGFN*VGGEDGEGIFISFILAGGPADLSGELRKGDQILSVNGVDLRNASHEQAAIALKNAGQTVTIIAQYKP*,2,2,FALSE,TRUE,24,35,24,13,1,6,0,-1.2795598841506,0.340214907696475,-0.530903833028972,0.164438940050114,,,-0.672680574136604,0.148052131715482,-0.0113000372781912,0.0398788855426485,0.0833088407060955,0.0226656649917764,,,0.0613896749601631,0.0177993920635701,stop,"S10I,I17*",-0.672680574136604,-1.16869164003526
PSD95-PDZ3 abundance,0,PRRIVIHRGITGLGFNYVGGEDGEGIFISFILAGGPADLSGELRKGDQILSVNGVDLRNASHEQAAIALKNAGQTVTIIAQYKP*,2,2,FALSE,FALSE,11,,11,,17,9,17,,,-0.227552758822535,0.169376212882874,,,-0.227552758822535,0.169376212882874,,,0.125121648674592,0.0233462007089625,,,0.114904638989195,0.0203630544485414,missense,"S10I,I17Y",-0.227552758822535,-0.38306385603587
PSD95-PDZ3 abundance,0,PRRIVIHRGITGLGFNCVGGEDGEGIFISFILAGGPADLSGELRKGDQILSVNGVDLRNASHEQAAIALKNAGQTVTIIAQYKP*,2,2,FALSE,FALSE,21,18,22,23,12,12,6,-0.334274880243872,0.201057745769771,-0.331294173286968,0.141247468341818,-0.524880558757259,0.140631016201875,-0.409924446855554,0.0892912646060661,0.0995031980392045,0.0235673353801677,0.11082230969012,0.0194690369409857,0.0783737297010059,0.0160801183329223,0.0929792189430118,0.0107349364589335,missense,"S10I,I17C",-0.409924446855554,-0.704940540000267
PSD95-PDZ3 abundance,0,PRRIVIHRGITGLGFNFVGGEDGEGIFISFILAGGPADLSGELRKGDQILSVNGVDLRNASHEQAAIALKNAGQTVTIIAQYKP*,2,2,FALSE,FALSE,11,,,11,11,21,3,,,,,-0.51126256794402,0.199757614408455,-0.51126256794402,0.199757614408455,,,,,0.0799308464000645,0.0228408082679231,0.0807959634414599,0.024015622438807,missense,"S10I,I17F",-0.51126256794402,-0.883797130773458
PSD95-PDZ3 abundance,0,PRRIVIHRGITGLGFHIVGGEDGEGIFISFILAGGPADLSGELRKGDQILSVNGVDLRNASHEQAAIALKNAGQTVTIIAQYKP*,2,2,FALSE,FALSE,10,10,10,,1,13,6,-0.903603677175626,0.380904176907144,-0.109081648167141,0.163732222391632,,,-0.232992087787462,0.15042385432704,0.0327683271815439,0.0446483494108043,0.141451275370681,0.0225682536019556,,,0.114250702111099,0.0180845296035704,missense,"S10I,N16H",-0.232992087787462,-0.392663992927213
PSD95-PDZ3 abundance,0,PRRIVIHRGITGLGFPIVGGEDGEGIFISFILAGGPADLSGELRKGDQILSVNGVDLRNASHEQAAIALKNAGQTVTIIAQYKP*,2,2,FALSE,FALSE,16.6666666666667,12,21,17,2,3,0,-0.750304075601876,0.301845440992089,-0.674085902795533,0.207520249945853,,,-0.698548740995787,0.171004986902218,0.0507376081465841,0.0353813413832909,0.0635731453460488,0.0286038359457252,,,0.058279705258563,0.0205588718745882,missense,"S10I,N16P",-0.698548740995787,-1.21434762895918
PSD95-PDZ3 abundance,0,PRRIVIHRGITGLGFRIVGGEDGEGIFISFILAGGPADLSGELRKGDQILSVNGVDLRNASHEQAAIALKNAGQTVTIIAQYKP*,2,2,FALSE,FALSE,23,,23,,26,14,8,,,-0.303226848592873,0.136362012072106,,,-0.303226848592873,0.136362012072106,,,0.114691007569941,0.0187956434302544,,,0.105806811235762,0.0163939612846175,missense,"S10I,N16R",-0.303226848592873,-0.516624746654432
PSD95-PDZ3 abundance,0,PRRIVIHRGITGLGFLIVGGEDGEGIFISFILAGGPADLSGELRKGDQILSVNGVDLRNASHEQAAIALKNAGQTVTIIAQYKP*,2,2,FALSE,FALSE,24,,,24,7,3,11,,,,,-0.347501610799991,0.112399282930688,-0.347501610799991,0.112399282930688,,,,,0.0986557026964062,0.012852028086511,0.10048393042402,0.013513070574304,missense,"S10I,N16L",-0.347501610799991,-0.59476743314401
PSD95-PDZ3 abundance,0,PRRIVIHRGITGLGFEIVGGEDGEGIFISFILAGGPADLSGELRKGDQILSVNGVDLRNASHEQAAIALKNAGQTVTIIAQYKP*,2,2,FALSE,FALSE,21.6666666666667,17,13,35,28,33,79,-0.0628460794376352,0.193075103786291,0.0621368474576973,0.139299337931301,0.136181437688273,0.0618878236128099,0.109211658245348,0.0542765295754595,0.131319199735365,0.0226316360360604,0.165051409627481,0.0192005137357666,0.153961287946214,0.00707641567228992,0.155391741896772,0.00652533143946981,missense,"S10I,N16E",0.109211658245348,0.211308083008678
PSD95-PDZ3 abundance,0,PRRIVIHRGITGLGFAIVGGEDGEGIFISFILAGGPADLSGELRKGDQILSVNGVDLRNASHEQAAIALKNAGQTVTIIAQYKP*,2,2,FALSE,FALSE,20.3333333333333,12,11,38,22,11,19,-0.238706396932022,0.229235741120122,-0.291853517984841,0.177724182403939,-0.324943927193424,0.0861520191399967,-0.310443307589342,0.0734379413633563,0.110705424988289,0.0268702683968492,0.116258666065695,0.0244968544438283,0.101235007258847,0.00985084727257246,0.104939221005885,0.00882898946149493,missense,"S10I,N16A",-0.310443307589342,-0.529361426984593
PSD95-PDZ3 abundance,0,PRRIVIHRGITGLGFGIVGGEDGEGIFISFILAGGPADLSGELRKGDQILSVNGVDLRNASHEQAAIALKNAGQTVTIIAQYKP*,2,2,FALSE,FALSE,35.6666666666667,41,31,35,79,66,44,-0.049154943650894,0.130138198431301,0.0159709166983161,0.095206755567352,-0.0471264028490535,0.0706835790453599,-0.0286125298454431,0.0520211402954428,0.132924030166475,0.015254376579519,0.158688065760713,0.0131229526655055,0.133001389861133,0.00808214536124998,0.138821992233285,0.00625417993637537,missense,"S10I,N16G",-0.0286125298454431,-0.0319445463397821
PSD95-PDZ3 abundance,0,PRRIVIHRGITGLGF*IVGGEDGEGIFISFILAGGPADLSGELRKGDQILSVNGVDLRNASHEQAAIALKNAGQTVTIIAQYKP*,2,2,FALSE,TRUE,273,328,225,266,20,18,11,-1.05206282496545,0.125352083176818,-0.822436993006071,0.108718984636748,-1.08914430795485,0.0946820980541447,-0.99320526088221,0.0620420348479552,0.0153664284741784,0.0146933637076265,0.0431249710215724,0.0149854291402732,0.0138543363045249,0.0108261988133148,0.0228549743831944,0.00745893010715058,stop,"S10I,N16*",-0.99320526088221,-1.73440128724609
PSD95-PDZ3 abundance,0,PRRIVIHRGITGLGFWIVGGEDGEGIFISFILAGGPADLSGELRKGDQILSVNGVDLRNASHEQAAIALKNAGQTVTIIAQYKP*,2,2,FALSE,FALSE,22.3333333333333,22,16,29,4,2,10,-0.724191819668912,0.228002566610539,-0.708250952436693,0.24557566399135,-0.43940033972588,0.112432139849049,-0.525859009373535,0.0932806116812372,0.0537984019038643,0.0267257196895197,0.0588639592532782,0.0338492557083174,0.0881477615914926,0.0128557850325217,0.0790411235703517,0.0112145509828573,missense,"S10I,N16W",-0.525859009373535,-0.909559101919781
PSD95-PDZ3 abundance,0,PRRIVIHRGITGLGFCIVGGEDGEGIFISFILAGGPADLSGELRKGDQILSVNGVDLRNASHEQAAIALKNAGQTVTIIAQYKP*,2,2,FALSE,FALSE,22.6666666666667,28,13,27,17,20,12,-0.362342202560481,0.173099325625435,-0.0659904208521989,0.145609492871487,-0.361653573329367,0.106288004866748,-0.279302745894101,0.0769100761551924,0.0962132377557732,0.0202901402553616,0.147390813305597,0.0200702825257921,0.0970375302742658,0.0121532485634185,0.108683058127789,0.00924642275165667,missense,"S10I,N16C",-0.279302745894101,-0.474399931352452
PSD95-PDZ3 abundance,0,PRRIVIHRGITGLGFFIVGGEDGEGIFISFILAGGPADLSGELRKGDQILSVNGVDLRNASHEQAAIALKNAGQTVTIIAQYKP*,2,2,FALSE,FALSE,21.3333333333333,27,15,22,1,2,5,-1.20168015177051,0.345287895966342,-0.691738267778095,0.246730479875352,-0.567117569903032,0.152033071741451,-0.67536928133975,0.121198174085364,-0.00217122821245574,0.0404735247368655,0.0611400076057704,0.0340084313266107,0.0735442393396616,0.0173838591951211,0.0610664283233305,0.0145709068348971,missense,"S10I,N16F",-0.67536928133975,-1.1734370704693
PSD95-PDZ3 abundance,0,PRRIVIHRGITGLVFNIVGGEDGEGIFISFILAGGPADLSGELRKGDQILSVNGVDLRNASHEQAAIALKNAGQTVTIIAQYKP*,2,2,FALSE,FALSE,394,417,328,437,34,13,21,-0.964866604936416,0.116211716587777,-1.00213504297853,0.11653189323832,-1.04313286282699,0.0687849419438955,-1.01858315525329,0.0527750021524908,0.0255872859369911,0.0136219596486738,0.0183560458563411,0.0160623320254452,0.019115405322633,0.0078650502275634,0.0198039471104036,0.00634481208465915,missense,"S10I,G14V",-1.01858315525329,-1.77919197035192
PSD95-PDZ3 abundance,0,PRRIVIHRGQTGLGFNIVGGEDGEGIFISFILAGGPADLSGELRKGDQILSVNGVDLRNASHEQAAIALKNAGQTVTIIAQYKP*,1,1,FALSE,FALSE,17,,,17,23,32,62,,,,,0.283176764684317,0.0832533096748098,0.283176764684317,0.0832533096748098,,,,,0.170769118226626,0.00951940124827539,0.176306490634322,0.0100090304835293,missense,S10Q,0.283176764684317,0.518347581244558
PSD95-PDZ3 abundance,0,PRRIVIHRGQTGLGFNIVGGEDGEGIFISFILAGGPADLAGELRKGDQILSVNGVDLRNASHEQAAIALKNAGQTVTIIAQYKP*,2,2,FALSE,FALSE,11,11,,,30,4,23,0.0884984557524706,0.224129071052782,,,,,0.0884984557524706,0.224129071052782,0.149059314174255,0.0262716811318219,,,,,0.152901521676429,0.0269456519287324,missense,"S10Q,S40A",0.0884984557524706,0.174750342031453
PSD95-PDZ3 abundance,0,PRRIVIHRGHTGLGFNIVGGEDGEGIFISFILAGGPADLSGELRKGDQLLSVNGVDLRNASHEQAAIALKNAGQTVTIIAQYKP*,2,2,FALSE,FALSE,12,,,12,24,20,18,,,,,0.010994425172866,0.113622245868315,0.010994425172866,0.113622245868315,,,,,0.13964707740177,0.0129918648685022,0.143583691458054,0.0136600998440201,missense,"S10H,I49L",0.010994425172866,0.0379596996576128
PSD95-PDZ3 abundance,0,PRRIVIHRGPTGLGFNIVGGEDGEGIFISFILAGGPADLSGELRKGDQILSVNGVDLRNASHEQAAIALKNAGQTVTIIAQYKP*,1,1,FALSE,FALSE,11,,,11,22,22,17,,,,,0.0201400102837488,0.117956271314083,0.0201400102837488,0.117956271314083,,,,,0.140692807531428,0.0134874286773123,0.144683208588629,0.0141811529165349,missense,S10P,0.0201400102837488,0.0541011887240086
PSD95-PDZ3 abundance,0,PRRIVIHRGPTGLGFNIVGGEDGEGIFISFILAGGPADLSGELRKGDQLLSVNGVDLRNASHEQAAIALKNAGQTVTIIAQYKP*,2,2,FALSE,FALSE,16,,13,19,23,22,15,,,-0.0416045670067368,0.144177817771937,-0.185640304696596,0.10558574663063,-0.135359077753533,0.0851856125373324,,,0.150752070643008,0.0198729456409059,0.117163347922604,0.0120729505193453,0.125988515027431,0.0102413393050037,missense,"S10P,I49L",-0.135359077753533,-0.220346733301399
PSD95-PDZ3 abundance,0,PRRIVIHRGRTGLVFNIVGGEDGEGIFISFILAGGPADLSGELRKGDQILSVNGVDLRNASHEQAAIALKNAGQTVTIIAQYKP*,2,2,FALSE,FALSE,12,,12,,0,1,0,,,-0.811992366901127,0.329828685786957,,,-0.811992366901127,0.329828685786957,,,0.044564620268806,0.0454623855787853,,,0.0446410797878906,0.0396532628345817,missense,"S10R,G14V",-0.811992366901127,-1.41456981540238
PSD95-PDZ3 abundance,0,PRRIVIHRGLTGLGFNIVGGEDGEGIFISFILAGGPADLSGELRKGDQLLSVNGVDLRNASHEQAAIALKNAGQTVTIIAQYKP*,2,2,FALSE,FALSE,243.666666666667,171,223,337,468,511,398,0.0843753066955878,0.111152286540221,0.0262524675312997,0.0833066699736286,-0.0663324087723029,0.0230690615777996,-0.0541946009085042,0.0218005696938973,0.148576012044939,0.0130289097052024,0.160105237306001,0.011482688179742,0.130805324894175,0.00263777685761716,0.135746418059692,0.0026209476533345,missense,"S10L,I49L",-0.0541946009085042,-0.0770955908441725
PSD95-PDZ3 abundance,0,PRRIVIHRGLTGLGFNIVGGEDGEGIFISFILAGGPADLSGELRKGDQILSVNGVDLRNASHEQAAIALKNAGQTVTIIAQYKP*,1,1,FALSE,FALSE,86.6666666666667,87,69,104,200,119,184,0.0326792164297568,0.100450103782812,-0.0383534989121594,0.0763397532077889,0.0596843513564758,0.0376949956492901,0.039674596882629,0.0320343154224119,0.1425163643926,0.0117744346319937,0.151200186036325,0.0105223937300697,0.145214410951645,0.00431014442595982,0.147031731110017,0.0038512876044726,missense,S10L,0.039674596882629,0.0885787330450573
PSD95-PDZ3 abundance,0,PRRIVIHRGLTGLGFNIVGGEDGEGIFISFILAGGPADLAGELRKGDQILSVNGVDLRNASHEQAAIALKNAGQTVTIIAQYKP*,2,2,FALSE,FALSE,16.5,,22,11,41,26,40,,,-0.133467502012603,0.11306596952641,0.138289388777786,0.110143316224019,0.00596865838959118,0.0788961068392884,,,0.138090018033269,0.0155846017158405,0.154202316588933,0.0125940749508649,0.142979474603092,0.00948519093680134,missense,"S10L,S40A",0.00596865838959118,0.0290894788243987
PSD95-PDZ3 abundance,0,PRRIVIHRGETGLGFNIVGGEDGEGIFISFILAGGPADLSGELRKGDQILSVNGVDLRNASHEQAAIALKNAGQTVTIIAQYKP*,1,1,FALSE,FALSE,56.6666666666667,42,62,66,95,127,138,0.0323509909202424,0.143249756853058,0.00725393939917121,0.0951947896065363,0.11274507019839,0.0456933601798825,0.0883597303824836,0.0395892588464788,0.142477890865338,0.0167912708359385,0.157486549336786,0.0131213033210189,0.151281512369607,0.00522469835293385,0.15288484358324,0.00475957172348467,missense,S10E,0.0883597303824836,0.174505498862238
PSD95-PDZ3 abundance,0,PRRIVIHRGETGLGFNIVGGEDGEGIFISFILAGGPADLSGELRKGDQLLSVNGVDLRNASHEQAAIALKNAGQTVTIIAQYKP*,2,2,FALSE,FALSE,12,,12,,18,32,10,,,0.0747432301374776,0.142707357368209,,,0.0747432301374776,0.142707357368209,,,0.166789027532892,0.019670262730858,,,0.15124781597961,0.0171568229023152,missense,"S10E,I49L",0.0747432301374776,0.150473073690687
PSD95-PDZ3 abundance,0,PRRIVIHRGETGLGFNIVGGEDGEGIFISFILAGGPADLAGELRKGDQILSVNGVDLRNASHEQAAIALKNAGQTVTIIAQYKP*,2,2,FALSE,FALSE,20.5,,18,23,28,26,28,,,-0.0821243374035985,0.131276280866456,-0.0529585200644254,0.0859014979988619,-0.061702705933806,0.071880134140339,,,0.145166972970407,0.0180946447512897,0.132334530319849,0.00982220202984333,0.134843765031658,0.00864170393442645,missense,"S10E,S40A",-0.061702705933806,-0.09034701147018
PSD95-PDZ3 abundance,0,PRRIVIHRGDTGLGFNIVGGEDGEGIFISFILAGGPADLSGELRKGDQILSVNGVDLRNASHEQAAIALKNAGQTVTIIAQYKP*,1,1,FALSE,FALSE,71.6666666666667,61,78,76,191,153,133,0.129941726893091,0.130289536656548,-0.00383074372149157,0.0921329728521539,0.0582191564396413,0.0439428299443364,0.0537779807176862,0.0379433727122612,0.153917159697603,0.0152721159543269,0.155958676960107,0.0126992736436208,0.145046876731386,0.00502453814579624,0.148727293716205,0.00456169701370859,missense,S10D,0.0537779807176862,0.113470482803295
PSD95-PDZ3 abundance,0,PRRIVIHRGDTGLGFNIVGGEDGEGIFISFILAGGPADLAGELRKGDQILSVNGVDLRNASHEQAAIALKNAGQTVTIIAQYKP*,2,2,FALSE,FALSE,16.6666666666667,12,18,20,19,30,30,-0.0746877406023473,0.221225942985573,-0.0455108689855541,0.129481236996065,0.010994425172866,0.0880416049741543,-0.0134978386799904,0.0691566072416002,0.129931158707358,0.0259313858969901,0.150213640195928,0.017847222437576,0.13964707740177,0.0100669074606739,0.140639138064664,0.00831427114095954,missense,"S10D,S40A",-0.0134978386799904,-0.00526789096660253
PSD95-PDZ3 abundance,0,PRRIVIHRGATGLGFNIVGGEDGEGIFISFILAGGPADLSGELRKGDQILSVNGVDLRNASHEQAAIALKNAGQTVTIIAQYKP*,1,1,FALSE,FALSE,66,42,67,89,183,127,183,0.208001866601828,0.125052521734608,-0.0231547382165022,0.0787531590155139,0.0983283774205869,0.0400522943336466,0.0835097993548274,0.0343289696607052,0.163067115523951,0.0146582500891558,0.153295127892025,0.0108550488025874,0.149633069998234,0.00457968412505493,0.152301766373596,0.00412715969063887,missense,S10A,0.0835097993548274,0.165945619127203
PSD95-PDZ3 abundance,0,PRRIVIHRGATGLGFNIVGGEDGEGIFISFILAGGPADLSGELRKGDQLLSVNGVDLRNASHEQAAIALKNAGQTVTIIAQYKP*,2,2,FALSE,FALSE,17,,12,22,20,18,21,,,-0.0724681797490964,0.150279247502708,-0.127473183463471,0.0932055437936902,-0.112192521326594,0.0792079911995234,,,0.146497942596202,0.0207139445077582,0.123814328750129,0.0106573657359871,0.128773686816773,0.00952268686436412,missense,"S10A,I49L",-0.112192521326594,-0.179458948349674
PSD95-PDZ3 abundance,0,PRRIVIHRGATGLGFNIVGGEDGEGIFISFILAGGPADLSGELRKGDQILSVRGVDLRNASHEQAAIALKNAGQTVTIIAQYKP*,2,2,FALSE,FALSE,16,17,20,11,1,0,0,-1.06284607944962,0.358012991860848,,,,,-1.06284607944962,0.358012991860848,0.0141024504366998,0.0419651191121155,,,,,0.0144824895094787,0.0430416876281735,missense,"S10A,N53R",-1.06284607944962,-1.85731376335908
PSD95-PDZ3 abundance,0,PRRIVIHRGGTGLGFNIVGGEDGEGIFISFILAGGPADLSGELRKGDQILSVNGVDLRNASHEQAAIALKNAGQTVTIIAQYKP*,1,1,FALSE,FALSE,705,585,748,782,1292,1415,1251,0.0591988920614333,0.0813590661293724,-0.0239369098584203,0.0593536633595024,0.0305820458163177,0.0142694803590881,0.0284959355245241,0.013676717973507,0.145624914562563,0.00953664525754594,0.153187316199756,0.00818109292927313,0.141886777194275,0.00163160971825778,0.145687789797229,0.00164426720866911,missense,S10G,0.0284959355245241,0.0688489685848178
PSD95-PDZ3 abundance,0,PRRIVIHRGGTGLGFNIVGGEDGEGIFISFILAGGPADLSGELRKGDQLLSVNGVDLRNASHEQAAIALKNAGQTVTIIAQYKP*,2,2,FALSE,FALSE,34,,47,21,80,38,90,,,-0.230393689558995,0.0917178358767584,0.223343078885895,0.0766815269114217,0.0366682136929343,0.0588294428226137,,,0.124730065121951,0.012642052673897,0.163927578046383,0.00876796641300517,0.146670292254212,0.00707270003847963,missense,"S10G,I49L",0.0366682136929343,0.0832726207736721
PSD95-PDZ3 abundance,0,PRRIVIHRGGTGLGFNIVGGEDGEGIFISFILAGGPADLAGELRKGDQILSVNGVDLRNASHEQAAIALKNAGQTVTIIAQYKP*,2,2,FALSE,FALSE,33.6666666666667,13,47,41,68,51,76,-0.098708687525046,0.215192189959439,-0.177694357713365,0.0930367398110698,0.0741431934542577,0.0593078326970882,-0.0037529340854267,0.0487125484251967,0.127115501394037,0.0252241289812041,0.131993949214973,0.0128238455918174,0.146867672786542,0.00678141276081899,0.14181070766985,0.00585640840013012,missense,"S10G,S40A",-0.0037529340854267,0.0119313662770968
PSD95-PDZ3 abundance,0,PRRIVIHRGGTGLGFNIVGGEDGEGIFISFILAGGPADLSGELRKGDQILSVRGVDLRNASHEQAAIALKNAGQTVTIIAQYKP*,2,2,FALSE,FALSE,24.6666666666667,16,27,31,2,0,1,-0.836637934036064,0.28731975697675,,,-1.16523849106859,0.312482456308394,-0.98717709203513,0.211502854657839,0.0406178339066387,0.0336786879216937,,,0.00515352831804583,0.0357300616187555,0.023579703838227,0.0254276800272879,missense,"S10G,N53R",-0.98717709203513,-1.72376187813712
PSD95-PDZ3 abundance,0,PRRIVIHRGVTGLGFNIVGGEDGEGIFISFILAGGPADLSGELRKGDQILSVNGVDLRNASHEQAAIALKNAGQTVTIIAQYKP*,1,1,FALSE,FALSE,212.666666666667,195,222,221,377,428,344,-0.0236085503975315,0.0944925558186979,-0.0213219727572498,0.0695546692940967,0.0221617854896366,0.0264762282560603,0.0140744979477356,0.0239370636882776,0.135918495339903,0.0110761102258578,0.153547749612253,0.00958716245892451,0.140923982598147,0.00302736120996069,0.143953989556899,0.00287780511162844,missense,S10V,0.0140744979477356,0.0433958702706991
PSD95-PDZ3 abundance,0,PRRIVIHRGVTGLGFNIVGGEDGEGIFISFILAGGPADLSGELRKGDQILSVRGVDLRNASHEQAAIALKNAGQTVTIIAQYKP*,2,2,FALSE,FALSE,36.6666666666667,40,33,37,1,1,1,-1.31963287253363,0.338051908722021,-1.070818360439,0.318671014168846,-1.21944198309999,0.311714444112719,-1.19912962133923,0.186050353265696,-0.0159972627110766,0.0396253458341297,0.00888898736272395,0.0439244527332727,-0.00104424077630144,0.0356422450949109,-0.0019020377904517,0.0223676832138145,missense,"S10V,N53R",-1.19912962133923,-2.09784723111098
PSD95-PDZ3 abundance,0,PRRIVIHRGVTGLGFNIVGGEDGEGIFISFILAGGPADLSGELRKGDQLLSVNGVDLRNASHEQAAIALKNAGQTVTIIAQYKP*,2,2,FALSE,FALSE,20,19,19,22,97,61,66,0.276653140906445,0.179832454356085,0.122231880605041,0.121738480727691,0.223343078885895,0.0749225285759267,0.204633265730391,0.060133849568364,0.171114194733053,0.0210793757177683,0.173334690269963,0.0167799890946801,0.163927578046383,0.00856683794116387,0.166863691562626,0.00722952079349986,missense,"S10V,I49L",0.204633265730391,0.379722330456325
PSD95-PDZ3 abundance,0,PRRIVIHRGVTGLGFNIVGGEDGEGIFISFILAGGPADLAGELRKGDQILSVNGVDLRNASHEQAAIALKNAGQTVTIIAQYKP*,2,2,FALSE,FALSE,11,,,11,18,3,27,,,,,0.161866738483526,0.108862433177177,0.161866738483526,0.108862433177177,,,,,0.15689821244096,0.0124476154320465,0.161722136511415,0.0130878570045752,missense,"S10V,S40A",0.161866738483526,0.304241601383939
PSD95-PDZ3 abundance,0,PRRIVIHRG*TGLGFNIVGGEDGEGIFISFILAGGPADLSGELRKGDQILSVNGVDLRNASHEQAAIALKNAGQTVTIIAQYKP*,1,1,FALSE,TRUE,38.3333333333333,42,45,28,1,3,2,-1.33427488025585,0.337327826969297,-0.869085387185816,0.198995907912469,-0.921708266234485,0.224998108979645,-0.964404125160937,0.136342493116472,-0.0177135512594612,0.03954047132485,0.0366951261529531,0.0274288716657006,0.0329994113866439,0.0257268724552401,0.0263175567900738,0.0163916146413103,stop,S10*,-0.964404125160937,-1.68356875857698
PSD95-PDZ3 abundance,0,PRRIVIHRGYTGLGFNIVGGEDGEGIFISFILAGGPADLSGELRKGDQILSVNGVDLRNASHEQAAIALKNAGQTVTIIAQYKP*,1,1,FALSE,FALSE,38,50,34,30,59,45,25,-0.162922988471012,0.139860732629516,-0.104492147358657,0.110381310232387,-0.169076576286891,0.0827955520603111,-0.148955250789506,0.0598605591629514,0.119588509778755,0.0163940204331653,0.142083875457819,0.0152145580500468,0.119057287965532,0.00946706004497805,0.124353931238414,0.0071966647784139,missense,S10Y,-0.148955250789506,-0.244343281990649
PSD95-PDZ3 abundance,0,PRRIVIHRGYTGLGFNIVGGEDGEGIFISFILAGGPADLSGELRKGDQILSVRGVDLRNASHEQAAIALKNAGQTVTIIAQYKP*,2,2,FALSE,FALSE,16,14,11,23,3,4,0,-0.674884206408222,0.265537321118994,-0.435035587751402,0.203384437440989,,,-0.523718194914178,0.16146417761327,0.0595780800458888,0.0311254215986715,0.0965229707056481,0.028033770603079,,,0.0792985004514268,0.0194118393856262,missense,"S10Y,N53R",-0.523718194914178,-0.905780674102432
PSD95-PDZ3 abundance,0,PRRIVIHRGSKGLGFNIVGGEDGEGIFISFILAGGPADLSGELRKGDQLLSVNGVDLRNASHEQAAIALKNAGQTVTIIAQYKP*,2,2,FALSE,FALSE,11,,11,,11,22,7,,,0.00113752519419073,0.150650495971862,,,0.00113752519419073,0.150650495971862,,,0.156643485064547,0.0207651160455216,,,0.142398657340552,0.0181117773267027,missense,"T11K,I49L",0.00113752519419073,0.020562776300023
PSD95-PDZ3 abundance,0,PRRIVIHRGSNGLGFNIVGGEDGEGIFISFILAGGPADLSGELRKGDQILSVNGVDLRNASHEQAAIALKNAGQTVTIIAQYKP*,1,1,FALSE,FALSE,16,,13,19,20,8,33,,,-0.300430560544609,0.167474372611808,0.0559070371655293,0.0877815197703966,-0.0208913648215884,0.0777487879315253,,,0.115076437736926,0.0230840579680843,0.144782502964264,0.0100371686380015,0.139750260147125,0.00934725588092205,missense,T11N,-0.0208913648215884,-0.0183170857343275
PSD95-PDZ3 abundance,0,PRRIVIHRGSNGLGFNIVGGEDGEGIFISFILAGGPADLSGELRKGDQLLSVNGVDLRNASHEQAAIALKNAGQTVTIIAQYKP*,2,2,FALSE,FALSE,15,10,21,14,49,53,23,0.264337932132331,0.229673469737311,0.0606557561456585,0.119842295820193,0.0388640251216977,0.103322762099558,0.0706417694265772,0.0740727889694839,0.169670645993634,0.0269215775224305,0.164847261391724,0.0165186258685323,0.142833760376634,0.0118141949472958,0.150754722726708,0.00890531326251794,missense,"T11N,I49L",0.0706417694265772,0.143234205710281
PSD95-PDZ3 abundance,0,PRRIVIHRGSNGLGFNIVGGEDGEGIFISFILAGGPADLAGELRKGDQILSVNGVDLRNASHEQAAIALKNAGQTVTIIAQYKP*,2,2,FALSE,FALSE,21.6666666666667,17,16,32,38,33,29,0.0287994509079152,0.190767074030255,0.00901069438105487,0.132046739732706,-0.143379118814203,0.0783698309187341,-0.088983375057902,0.0635451887490992,0.142061590890094,0.0223610962907765,0.157728694049467,0.0182008419971916,0.121995602486583,0.00896101151040075,0.131563978919362,0.00763964500337217,missense,"T11N,S40A",-0.088983375057902,-0.138495994509719
PSD95-PDZ3 abundance,0,PRRIVIHRGSTKLGFNIVGGEDGEGIFISFILAGGPADLSGELRKGDQILSVNGVDLRNASHEQAAIALKNAGQTVTIIAQYKP*,1,1,FALSE,FALSE,27.6666666666667,26,25,32,15,15,3,-0.377663942461196,0.178413048463066,-0.306908319441506,0.132986344159882,-0.83840018967925,0.185568676745952,-0.457825132689919,0.0924503396424258,0.0944172732110332,0.0209129975730553,0.114183567027532,0.0183303536515765,0.0425250748233166,0.0212184080123211,0.0872204157606419,0.0111147325110326,missense,G12K,-0.457825132689919,-0.789482795885918
PSD95-PDZ3 abundance,0,PRRIVIHRGSTNLGFNIVGGEDGEGIFISFILAGGPADLSGELRKGDQILSVNGVDLRNASHEQAAIALKNAGQTVTIIAQYKP*,1,1,FALSE,FALSE,32.6666666666667,44,18,36,22,51,38,-0.42060873867806,0.152866993697752,0.0902545130884401,0.124549636597597,-0.0966578459181736,0.0710662344394117,-0.1025995497071,0.0572354059272943,0.0893834237992591,0.0179185720760954,0.168927046318784,0.0171674685880869,0.127337835068863,0.00812589918016749,0.129926990460101,0.00688105884199816,missense,G12N,-0.1025995497071,-0.162527845021353
PSD95-PDZ3 abundance,0,PRRIVIHRGSTNLGFNIVGGEDGEGIFISFILAGGPADLSGELRKGDQLLSVNGVDLRNASHEQAAIALKNAGQTVTIIAQYKP*,2,2,FALSE,FALSE,14.5,14,15,,5,8,4,-0.521584604834472,0.240711090265304,-0.337044028962653,0.163242838625117,,,-0.395179453586191,0.135104740815963,0.0775473610109291,0.0282153715206986,0.110029770511405,0.0225007987247784,,,0.0947519182830015,0.0162428073379701,missense,"G12N,I49L",-0.395179453586191,-0.678916382468969
PSD95-PDZ3 abundance,0,PRRIVIHRGSTTLGFNIVGGEDGEGIFISFILAGGPADLSGELRKGDQILSVNGVDLRNASHEQAAIALKNAGQTVTIIAQYKP*,1,1,FALSE,FALSE,124.333333333333,133,115,125,52,38,25,-0.503666007537956,0.099681253445456,-0.456571742424113,0.084871019729416,-0.606243621631454,0.0672927996701003,-0.538674301516321,0.0466099290830399,0.0796477207379935,0.0116843124947528,0.0935545055302221,0.0116983124563509,0.0690704642174658,0.00769443477600655,0.077500420261216,0.00560362348175139,missense,G12T,-0.538674301516321,-0.932177435847842
PSD95-PDZ3 abundance,0,PRRIVIHRGSTTLGFNIVGGEDGEGIFISFILAGGPADLSGELRKGDQILSVRGVDLRNASHEQAAIALKNAGQTVTIIAQYKP*,2,2,FALSE,FALSE,20,,20,20,0,0,1,,,,,-1.03097718672173,0.315073355594878,-1.03097718672173,0.315073355594878,,,,,0.0205053171320503,0.0360263118218796,0.0183138893665622,0.0378793207503099,missense,"G12T,N53R",-1.03097718672173,-1.80106680077674
PSD95-PDZ3 abundance,0,PRRIVIHRGSTTLGFNIVGGEDGEGIFISFILAGGPADLSGELRKGDQLLSVNGVDLRNASHEQAAIALKNAGQTVTIIAQYKP*,2,2,FALSE,FALSE,10,,,10,2,1,4,,,,,-0.393931225582639,0.181236258884254,-0.393931225582639,0.181236258884254,,,,,0.09334681906589,0.0207230280188794,0.0949019850153242,0.0217889144224877,missense,"G12T,I49L",-0.393931225582639,-0.676713324006616
PSD95-PDZ3 abundance,0,PRRIVIHRGSTRLGFNIVGGEDGEGIFISFILAGGPADLSGELRKGDQILSVNGVDLRNASHEQAAIALKNAGQTVTIIAQYKP*,1,1,FALSE,FALSE,132.333333333333,97,152,148,40,25,26,-0.521472168346991,0.110590186579312,-0.571273676073084,0.091019486846304,-0.617115370501591,0.0666977821277664,-0.585861330457231,0.0483785711965,0.0775605404504941,0.0129630221750046,0.0777444084741096,0.0125457947853045,0.0678273600073202,0.00762639891344008,0.0718274156330331,0.00581625638364108,missense,G12R,-0.585861330457231,-1.01546012388702
PSD95-PDZ3 abundance,0,PRRIVIHRGSTRLGFNIVGGEDGEGIFISFILAGGPADLSGELRKGDQILSVRGVDLRNASHEQAAIALKNAGQTVTIIAQYKP*,2,2,FALSE,FALSE,20,18,,22,3,2,1,-0.750304075601876,0.252961789611416,,,-1.06017587487082,0.314411605744406,-0.872068179261274,0.197091175490613,0.0507376081465841,0.0296513586746678,,,0.0171666627350034,0.0359506456126052,0.0374185364489628,0.0236950529801826,missense,"G12R,N53R",-0.872068179261274,-1.52060054570658
PSD95-PDZ3 abundance,0,PRRIVIHRGSTRLGFNIVGGEDGEGIFISFILAGGPADLSGELRKGDQLLSVNGVDLRNASHEQAAIALKNAGQTVTIIAQYKP*,2,2,FALSE,FALSE,279.666666666667,168,330,341,37,18,31,-0.671445207641233,0.113941319810317,-0.908526042487943,0.107919198856651,-0.847045076273164,0.0577597987747804,-0.829219073522732,0.0464924681512157,0.0599811883021926,0.013355831118805,0.0312587697773786,0.014875189579307,0.0415365958720923,0.00660440651193891,0.0425700194014633,0.00558950188043795,missense,"G12R,I49L",-0.829219073522732,-1.44497406982802
PSD95-PDZ3 abundance,0,PRRIVIHRGSTSLGFNIVGGEDGEGIFISFILAGGPADLSGELRKGDQILSVNGVDLRNASHEQAAIALKNAGQTVTIIAQYKP*,1,1,FALSE,FALSE,261.666666666667,273,254,258,263,259,231,-0.204800364374507,0.0934287919213986,-0.171117784075259,0.065998855291451,-0.147096768273008,0.0278607825507327,-0.15452452175022,0.02475045036967,0.114679779906248,0.0109514192797966,0.132900440188642,0.00909704199881651,0.121570516720779,0.00318567477049651,0.123684372237883,0.00297559356136999,missense,G12S,-0.15452452175022,-0.254172759845837
PSD95-PDZ3 abundance,0,PRRIVIHRGSTSLGFNIVGGEDGEGIFISFILAGGPADLSGELRKGDQLLSVNGVDLRNASHEQAAIALKNAGQTVTIIAQYKP*,2,2,FALSE,FALSE,24.3333333333333,22,27,24,30,28,25,-0.119516141926531,0.177656355062774,-0.16690464843255,0.120232860776046,-0.100715578745159,0.087285735771737,-0.123007874006432,0.0656371098459214,0.124676519227944,0.0208243004324584,0.133481163471177,0.0165724599205167,0.126873863280964,0.00998047939844871,0.127473423859234,0.00789114373788514,missense,"G12S,I49L",-0.123007874006432,-0.198547491610081
PSD95-PDZ3 abundance,0,PRRIVIHRGSTILGFNIVGGEDGEGIFISFILAGGPADLSGELRKGDQILSVNGVDLRNASHEQAAIALKNAGQTVTIIAQYKP*,1,1,FALSE,FALSE,199,213,224,160,18,7,6,-0.954121379287607,0.130049977814639,-1.06294519125213,0.140680060969108,-1.11910984093401,0.127927138749998,-1.04536249454515,0.0765258218527971,0.02684680635801,0.0152440356456129,0.00997419634764357,0.0193908275739112,0.0104279988632716,0.0146275237472451,0.0165844327830099,0.00920022623357078,missense,G12I,-1.04536249454515,-1.82645613192759
PSD95-PDZ3 abundance,0,PRRIVIHRGSTQLGFNIVGGEDGEGIFISFILAGGPADLSGELRKGDQILSVNGVDLRNASHEQAAIALKNAGQTVTIIAQYKP*,1,1,FALSE,FALSE,33.6666666666667,35,29,37,16,13,18,-0.447501493434595,0.165456176701612,-0.381496205282617,0.133673884106752,-0.333964022959418,0.0880335453442456,-0.364693803418954,0.0671873284793631,0.0862311425070496,0.0193942351841162,0.103902644319053,0.0184251216554292,0.100203625909208,0.0100659859015033,0.0984170194426544,0.00807751693576591,missense,G12Q,-0.364693803418954,-0.625110772123616
PSD95-PDZ3 abundance,0,PRRIVIHRGSTHLGFNIVGGEDGEGIFISFILAGGPADLSGELRKGDQILSVNGVDLRNASHEQAAIALKNAGQTVTIIAQYKP*,1,1,FALSE,FALSE,19,,20,18,15,18,6,,,-0.203166904977072,0.134296941857023,-0.449786227541652,0.144512590613616,-0.317452489474785,0.0983757062363849,,,0.128482906012004,0.0185110016679973,0.0869602120054871,0.0165239477067302,0.104096550421015,0.0118271026870254,missense,G12H,-0.317452489474785,-0.541732273835455
PSD95-PDZ3 abundance,0,PRRIVIHRGSTPLGFNIVGGEDGEGIFISFILAGGPADLSGELRKGDQILSVNGVDLRNASHEQAAIALKNAGQTVTIIAQYKP*,1,1,FALSE,FALSE,61.6666666666667,49,57,79,91,70,122,-0.0268194664485175,0.138444495525197,-0.123645148957853,0.0991983640017952,0.0199118133647051,0.0441516030642301,-0.00562386793054227,0.0387264283760969,0.13554212219814,0.0162280137235628,0.139443895428137,0.0136731414439412,0.140666714898661,0.00504840981054909,0.141585776865758,0.00465583895281281,missense,G12P,-0.00562386793054227,0.00862926391418217
PSD95-PDZ3 abundance,0,PRRIVIHRGSTPLGFNIVGGEDGEGIFISFILAGGPADLSGELRKGDQILSVRGVDLRNASHEQAAIALKNAGQTVTIIAQYKP*,2,2,FALSE,FALSE,21,19,15,29,0,1,0,,,-0.869085387185816,0.326363095568472,,,-0.869085387185816,0.326363095568472,,,0.036695126152953,0.0449847012367005,,,0.0377771390910187,0.0392366163579944,missense,"G12P,N53R",-0.869085387185816,-1.51533607054293
PSD95-PDZ3 abundance,0,PRRIVIHRGSTPLGFNIVGGEDGEGIFISFILAGGPADLSGELRKGDQLLSVNGVDLRNASHEQAAIALKNAGQTVTIIAQYKP*,2,2,FALSE,FALSE,213.666666666667,180,221,240,371,294,312,0.00445292484500807,0.11083264912603,-0.103183408905736,0.0840861334904575,-0.0328451407152157,0.0264307477064787,-0.0370232167141747,0.0245862311111914,0.139207770248319,0.0129914428465572,0.142264267202783,0.0115901265939057,0.134634346738341,0.00302216084492835,0.137810827372868,0.00295585049565266,missense,"G12P,I49L",-0.0370232167141747,-0.0467889776677417
PSD95-PDZ3 abundance,0,PRRIVIHRGSTRLGFNIVGGEDGEGIFISFILAGGPADLAGELRKGDQILSVNGVDLRNASHEQAAIALKNAGQTVTIIAQYKP*,2,2,FALSE,FALSE,34.3333333333333,19,34,50,5,1,2,-0.613230135180022,0.224098863019448,-1.0784564742031,0.318480150218539,-1.09933818426346,0.221774741927196,-0.902037363868991,0.141275746272143,0.0668049698562003,0.0262681402443519,0.00783617756175248,0.0438981447410457,0.0126887418166185,0.0253583042329966,0.0338155267490863,0.0169847091550412,missense,"G12R,S40A",-0.902037363868991,-1.57349462080503
PSD95-PDZ3 abundance,0,PRRIVIHRGSTLLGFNIVGGEDGEGIFISFILAGGPADLSGELRKGDQILSVNGVDLRNASHEQAAIALKNAGQTVTIIAQYKP*,1,1,FALSE,FALSE,41.3333333333333,47,40,37,11,2,4,-0.645805409055923,0.152332037695249,-0.73838666195784,0.243638807432048,-0.766608009837435,0.16351642330622,-0.708243020961628,0.101356639718268,0.0629866021449992,0.0178558662724649,0.054710162737151,0.0335822864497168,0.0507339805001244,0.0186968956575397,0.0571142219393657,0.0121854818818716,missense,G12L,-0.708243020961628,-1.23145753632738
PSD95-PDZ3 abundance,0,PRRIVIHRGSTDRGFNIVGGEDGEGIFISFILAGGPADLSGELRKGDQILSVNGVDLRNASHEQAAIALKNAGQTVTIIAQYKP*,2,2,FALSE,FALSE,12.6666666666667,14,14,10,3,0,0,-0.674884206408222,0.265537321118994,,,,,-0.674884206408222,0.265537321118994,0.0595780800458888,0.0311254215986715,,,,,0.0611247458820608,0.0319239097157345,missense,"G12D,L13R",-0.674884206408222,-1.17258093807223
PSD95-PDZ3 abundance,0,PRRIVIHRGSTELGFNIVGGEDGEGIFISFILAGGPADLSGELRKGDQILSVNGVDLRNASHEQAAIALKNAGQTVTIIAQYKP*,1,1,FALSE,FALSE,79,61,76,100,107,151,139,-0.0439505392695285,0.131767968355032,-0.000551311364496988,0.0924252152189403,-0.0123379390342925,0.0401353259062594,-0.0128922579485233,0.0354563189414809,0.133534073530087,0.0154454129120813,0.156410701980118,0.0127395552677906,0.136979193832619,0.0045891781723074,0.140711943290369,0.00426269392178168,missense,G12E,-0.0128922579485233,-0.00419907200780629
PSD95-PDZ3 abundance,0,PRRIVIHRGSTELGFNIVGGEDGEGIFISFILAGGPADLAGELRKGDQILSVNGVDLRNASHEQAAIALKNAGQTVTIIAQYKP*,2,2,FALSE,FALSE,11.5,,13,10,32,17,27,,,-0.107572158185926,0.148349190044739,0.191065426632623,0.112623942904416,0.0818758567216132,0.0897022888863106,,,0.141659337975635,0.0204479124125386,0.160236866838007,0.0128777162956969,0.152105327557072,0.0107843513658784,missense,"G12E,S40A",0.0818758567216132,0.163061794108969
PSD95-PDZ3 abundance,0,PRRIVIHRGSTALGFNIVGGEDGEGIFISFILAGGPADLSGELRKGDQILSVNGVDLRNASHEQAAIALKNAGQTVTIIAQYKP*,1,1,FALSE,FALSE,140.666666666667,132,126,164,221,155,168,-0.0559086076164226,0.0922860979230418,-0.124113224998141,0.068905338832715,-0.105841829479753,0.0336084881211896,-0.104181405341976,0.0287081819235047,0.132132387630589,0.0108174764038677,0.13937937753039,0.00949766111148121,0.126287714359888,0.00384288246345003,0.129736813741219,0.00345140714671197,missense,G12A,-0.104181405341976,-0.165319739156654
PSD95-PDZ3 abundance,0,PRRIVIHRGSTALGFNIVGGEDGEGIFISFILAGGPADLSGELRKGDQILSVRGVDLRNASHEQAAIALKNAGQTVTIIAQYKP*,2,2,FALSE,FALSE,29.3333333333333,39,33,16,2,1,2,-1.01511050555376,0.266539999410292,-0.915733781365561,0.324032110964986,-0.962616189179994,0.316886042211044,-0.971329055831435,0.172623118996975,0.0196978592346119,0.0312429522885683,0.0302652812843338,0.0446634068029885,0.028321892447482,0.0362335791522002,0.0254850152076662,0.0207534098878644,missense,"G12A,N53R",-0.971329055831435,-1.69579090635082
PSD95-PDZ3 abundance,0,PRRIVIHRGSTALGFNIVGGEDGEGIFISFILAGGPADLSGELRKGDQLLSVNGVDLRNASHEQAAIALKNAGQTVTIIAQYKP*,2,2,FALSE,FALSE,84.6666666666667,64,80,110,104,63,83,-0.0740015833313177,0.113816049998752,-0.245051037266294,0.0817709530324379,-0.198585061673884,0.0446689220647176,-0.19491975319398,0.0370643596875126,0.130011587832175,0.0133411473987083,0.122709749661997,0.0112710105460828,0.115683210541765,0.00510756141855403,0.118827903414131,0.00445601871461761,missense,"G12A,I49L",-0.19491975319398,-0.325468273339893
PSD95-PDZ3 abundance,0,PRRIVIHRGSTGKGFNIVGGEDGEGIFISFILAGGPADLSGELRKGDQILSVNGVDLRNASHEQAAIALKNAGQTVTIIAQYKP*,1,1,FALSE,FALSE,13.3333333333333,14,11,15,0,1,0,,,-0.789729826566844,0.331391973450562,,,-0.789729826566844,0.331391973450562,,,0.0476332078000135,0.0456778634604736,,,0.0473175673139362,0.0398412072411244,missense,L13K,-0.789729826566844,-1.37527757252899
PSD95-PDZ3 abundance,0,PRRIVIHRGSTGKGFNIVGGEDGEGIFISFILAGGPADLAGELRKGDQILSVNGVDLRNASHEQAAIALKNAGQTVTIIAQYKP*,2,2,FALSE,FALSE,11,,,11,1,0,1,,,,,-0.847827221157793,0.320967714290994,-0.847827221157793,0.320967714290994,,,,,0.0414471633796166,0.0367002882169173,0.0403328769064823,0.0385879630385352,missense,"L13K,S40A",-0.847827221157793,-1.47781649685216
PSD95-PDZ3 abundance,0,PRRIVIHRGSTGNGFNIVGGEDGEGIFISFILAGGPADLSGELRKGDQILSVNGVDLRNASHEQAAIALKNAGQTVTIIAQYKP*,1,1,FALSE,FALSE,41.3333333333333,40,31,53,2,1,3,-1.11161827485463,0.259129684235182,-1.054822038841,0.319089283602542,-0.992973118215921,0.182485606196705,-1.03634597896316,0.135156099019227,0.00838553223523364,0.0303743392324737,0.0110938621103381,0.0439821054696474,0.0248508017570677,0.0208658816593188,0.0176684326824477,0.0162489818170875,missense,L13N,-1.03634597896316,-1.81054244396568
PSD95-PDZ3 abundance,0,PRRIVIHRGSTGNGFNIVGGEDGEGIFISFILAGGPADLSGELRKGDQILSVRGVDLRNASHEQAAIALKNAGQTVTIIAQYKP*,2,2,FALSE,FALSE,41.3333333333333,37,40,47,1,2,0,-1.29623648697789,0.339281249019754,-0.942691092129103,0.234927010265384,,,-1.05726616743744,0.193144498203953,-0.013254814450927,0.0397694451076101,0.026549583684608,0.032381484036397,,,0.0151533278178103,0.0232205683810101,missense,"L13N,N53R",-1.05726616743744,-1.84746550459334
PSD95-PDZ3 abundance,0,PRRIVIHRGSTGNGFNIVGGEDGEGIFISFILAGGPADLSGELRKGDQLLSVNGVDLRNASHEQAAIALKNAGQTVTIIAQYKP*,2,2,FALSE,FALSE,18,14,23,17,2,0,1,-0.796564945653036,0.293633051307201,,,-0.98118880576942,0.316353977281149,-0.882009495090009,0.215214519327184,0.0453150593395241,0.034418711760466,,,0.0261982508741234,0.0361727414560464,0.0362233535359367,0.0258739105130814,missense,"L13N,I49L",-0.882009495090009,-1.53814645871374
PSD95-PDZ3 abundance,0,PRRIVIHRGSTGNGFNIVGGEDGEGIFISFILAGGPADLAGELRKGDQILSVNGVDLRNASHEQAAIALKNAGQTVTIIAQYKP*,2,2,FALSE,FALSE,12,,14,10,0,2,0,,,-0.674085902795533,0.248043686110353,,,-0.674085902795533,0.248043686110353,,,0.0635731453460488,0.0341894388943959,,,0.0612207209877439,0.0298207581803404,missense,"L13N,S40A",-0.674085902795533,-1.17117197310392
PSD95-PDZ3 abundance,0,PRRIVIHRGSTGTGFNIVGGEDGEGIFISFILAGGPADLSGELRKGDQLLSVNGVDLRNASHEQAAIALKNAGQTVTIIAQYKP*,2,2,FALSE,FALSE,21,,18,24,1,1,0,,,-0.915733781365561,0.324032110964986,,,-0.915733781365561,0.324032110964986,,,0.0302652812843338,0.0446634068029885,,,0.0321688911886049,0.0389563764967317,missense,"L13T,I49L",-0.915733781365561,-1.59766809583033
PSD95-PDZ3 abundance,0,PRRIVIHRGSTGTGFNIVGGEDGEGIFISFILAGGPADLSGELRKGDQILSVNGVDLRNASHEQAAIALKNAGQTVTIIAQYKP*,1,1,FALSE,FALSE,14.6666666666667,16,16,12,2,2,1,-0.836637934036064,0.28731975697675,-0.708250952436693,0.24557566399135,-0.87448353496771,0.319884360853706,-0.790910885648246,0.161231862235146,0.0406178339066387,0.0336786879216937,0.0588639592532782,0.0338492557083174,0.0383992107162606,0.0365764147504626,0.0471755758856702,0.0193839095446322,missense,L13T,-0.790910885648246,-1.37736208128574
PSD95-PDZ3 abundance,0,PRRIVIHRGSTGRGFNIVGGEDGEGIFISFILAGGPADLSGELRKGDQILSVNGVDLRNASHEQAAIALKNAGQTVTIIAQYKP*,1,1,FALSE,FALSE,44607.3333333333,37697,45965,50160,2091,1194,1704,-1.0704131257457,0.0887701832409492,-1.10999738264769,0.0746714819886431,-1.14863506081293,0.008401151816572,-1.14747054923501,0.00831180350144942,0.0132154658680907,0.0104053523140263,0.00348869354048859,0.0102924452971921,0.00705200797391387,0.000960609679086723,0.00430861292675863,0.000999276724782087,missense,L13R,-1.14747054923501,-2.00667161605294
PSD95-PDZ3 abundance,0,PRRIVIHRGSTGRGFNIVGGEDGEGIFISFILAGGPADLSGELRKGDQLLSVNGVDLRNASHEQAAIALKNAGQTVTIIAQYKP*,2,2,FALSE,FALSE,3689,2289,4132,4646,262,86,213,-0.876484007695069,0.0831486390474271,-1.14349853392635,0.0741446033781354,-1.05739845901997,0.0218300177499757,-1.05306616471427,0.0203070866093764,0.0359472066800709,0.00974641317763072,-0.00112898321837043,0.010219822267188,0.01748423973009,0.00249610134456756,0.0156582681673449,0.00244139541957954,missense,"L13R,I49L",-1.05306616471427,-1.84005271501094
PSD95-PDZ3 abundance,0,PRRIVIHRGSTGSGFNIVGGEDGEGIFISFILAGGPADLSGELRKGDQILSVNGVDLRNASHEQAAIALKNAGQTVTIIAQYKP*,1,1,FALSE,FALSE,114.666666666667,108,128,108,7,5,6,-1.02720958820618,0.149768172383255,-1.00065177840298,0.150153737493914,-0.984482103948154,0.12931582213082,-1.0021112034748,0.0819961400024443,0.0182796440966156,0.0175553383149569,0.0185604936468299,0.020696644664962,0.025821686543936,0.0147863094382944,0.0217842679903556,0.0098578887496712,missense,L13S,-1.0021112034748,-1.75011981954788
PSD95-PDZ3 abundance,0,PRRIVIHRGSTGIGFNIVGGEDGEGIFISFILAGGPADLSGELRKGDQILSVNGVDLRNASHEQAAIALKNAGQTVTIIAQYKP*,1,1,FALSE,FALSE,13,,,13,29,21,32,,,,,0.162738301943785,0.100106989410511,0.162738301943785,0.100106989410511,,,,,0.156997869287324,0.0114464950844333,0.161826919195445,0.0120352441547116,missense,L13I,0.162738301943785,0.305779866229094
PSD95-PDZ3 abundance,0,PRRIVIHRGSTGIGFNIVGGEDGEGIFISFILAGGPADLSGELRKGDQLLSVNGVDLRNASHEQAAIALKNAGQTVTIIAQYKP*,2,2,FALSE,FALSE,18.3333333333333,13,20,22,26,20,26,-0.00457954332005581,0.212065992334167,-0.17620959421353,0.132395587071636,-0.0620438288643118,0.0884323431375194,-0.0873159764515389,0.0694782292458063,0.13814901369188,0.024857686257909,0.13219860361173,0.0182489258446979,0.131295692341294,0.010111585484582,0.131764439940605,0.00835293776522765,missense,"L13I,I49L",-0.0873159764515389,-0.135553121413288
PSD95-PDZ3 abundance,0,PRRIVIHRGSTGHGFNIVGGEDGEGIFISFILAGGPADLSGELRKGDQILSVNGVDLRNASHEQAAIALKNAGQTVTIIAQYKP*,1,1,FALSE,FALSE,12.6666666666667,12,11,15,4,1,0,-0.542289477922874,0.25989463322339,-0.789729826566844,0.331391973450562,,,-0.636520762554759,0.204505165312715,0.0751204030928943,0.0304640040662498,0.0476332078000135,0.0456778634604736,,,0.0657369454508505,0.0245863911194572,missense,L13H,-0.636520762554759,-1.10487142555858
PSD95-PDZ3 abundance,0,PRRIVIHRGSTGPGFNIVGGEDGEGIFISFILAGGPADLSGELRKGDQILSVRGVDLRNASHEQAAIALKNAGQTVTIIAQYKP*,2,2,FALSE,FALSE,48.6666666666667,21,66,59,0,2,1,,,-1.070818360439,0.232049388326866,-1.36239290613417,0.310229467492349,-1.1754253976725,0.185818390692377,,,0.00888898736272398,0.0319848431020078,-0.0173896233261249,0.0354724489829145,0.000947774405549578,0.0223397957883601,missense,"L13P,N53R",-1.1754253976725,-2.05601049103313
PSD95-PDZ3 abundance,0,PRRIVIHRGSTGPGFNIVGGEDGEGIFISFILAGGPADLSGELRKGDQLLSVNGVDLRNASHEQAAIALKNAGQTVTIIAQYKP*,2,2,FALSE,FALSE,11.3333333333333,10,10,14,5,9,9,-0.42060873867806,0.263966953240868,-0.203166904977073,0.172999176905421,-0.248578959806938,0.130685822629331,-0.25752926331574,0.0969838940475129,0.0893834237992591,0.0309413481807967,0.128482906012004,0.0238455768834094,0.10996677742754,0.0149429588796993,0.111300749264761,0.0116597737161991,missense,"L13P,I49L",-0.25752926331574,-0.435970850357104
PSD95-PDZ3 abundance,0,PRRIVIHRGSTGPGFNIVGGEDGEGIFISFILAGGPADLAGELRKGDQILSVNGVDLRNASHEQAAIALKNAGQTVTIIAQYKP*,2,2,FALSE,FALSE,13.5,,12,15,5,5,9,,,-0.400205107800996,0.189123920350464,-0.269715226081895,0.129005373498918,-0.311151076803489,0.106572750124064,,,0.101323877290293,0.0260681528310061,0.107550001441725,0.0147508119294795,0.104854130290965,0.0128125825732555,missense,"L13P,S40A",-0.311151076803489,-0.530610603378796
PSD95-PDZ3 abundance,0,PRRIVIHRGSTGPGFNIVGGEDGEGIFISFILAGGPADLSGELRKGDQILSVNGVDLRNASHEQAAIALKNAGQTVTIIAQYKP*,1,1,FALSE,FALSE,43,29,37,63,8,2,1,-0.599081310195752,0.18893225368252,-0.92274402288896,0.235514922854083,-1.382488918949,0.310070478308934,-0.846819963515193,0.133103338378639,0.0684634491272323,0.0221460246140705,0.0292990151077676,0.032462519767811,-0.0196874540096386,0.035454269743711,0.0404539732627584,0.0160021911020123,missense,L13P,-0.846819963515193,-1.47603873872865
PSD95-PDZ3 abundance,0,PRRIVIHRGSTGRGFNIVGGEDGEGIFISFILAGGPADLSGELRKGDQILSVRGVDLRNASHEQAAIALKNAGQTVTIIAQYKP*,2,2,FALSE,FALSE,2211.66666666667,1567,2428,2640,58,50,33,-1.115679444438,0.0927967677145201,-1.17252058195464,0.0838302251483447,-1.44977367715215,0.0540079594602671,-1.31963022904587,0.0407820396119476,0.00790949513832576,0.0108773354567891,-0.00512927668769153,0.0115548531194528,-0.0273809693032746,0.00617541138858091,-0.0163890805342247,0.00490297237732507,missense,"L13R,N53R",-1.31963022904587,-2.31052462880708
PSD95-PDZ3 abundance,0,PRRIVIHRGSTGRGFNIVGGEDGEGIFISFILAGGPADLAGELRKGDQILSVNGVDLRNASHEQAAIALKNAGQTVTIIAQYKP*,2,2,FALSE,FALSE,1720,962,1969,2229,97,40,99,-0.904228238542581,0.105624646870174,-1.14941784923389,0.0890494307051236,-1.07036734614085,0.0319407927297868,-1.06625102897138,0.0289166392316382,0.0326951181283727,0.0123809777517929,-0.0019448800959623,0.0122742494171735,0.0160013432455002,0.00365219380911696,0.0140731334887837,0.00347646867951796,missense,"L13R,S40A",-1.06625102897138,-1.86332332478251
PSD95-PDZ3 abundance,0,PRRIVIHRGSTGRRFNIVGGEDGEGIFISFILAGGPADLSGELRKGDQILSVNGVDLRNASHEQAAIALKNAGQTVTIIAQYKP*,2,2,FALSE,FALSE,17.5,,15,20,1,0,3,,,,,-0.694412533507953,0.190142184437825,-0.694412533507953,0.190142184437825,,,,,0.0589890001524981,0.021741354847721,0.0587769759015398,0.0228596187668306,missense,"L13R,G14R",-0.694412533507953,-1.20704743469804
PSD95-PDZ3 abundance,0,PRRIVIHRGSTGRGFNIVKGEDGEGIFISFILAGGPADLSGELRKGDQILSVNGVDLRNASHEQAAIALKNAGQTVTIIAQYKP*,2,2,FALSE,FALSE,11,13,10,10,1,0,0,-0.982339620203576,0.36825036423087,,,,,-0.982339620203576,0.36825036423087,0.0235391558869531,0.043165110622675,,,,,0.0241612831557864,0.0442724635879884,missense,"L13R,G19K",-0.982339620203576,-1.71522398824475
PSD95-PDZ3 abundance,0,PRRIVIHRGSTGRGFNIVTGEDGEGIFISFILAGGPADLSGELRKGDQILSVNGVDLRNASHEQAAIALKNAGQTVTIIAQYKP*,2,2,FALSE,FALSE,19.3333333333333,16,24,18,2,0,0,-0.836637934036064,0.28731975697675,,,,,-0.836637934036064,0.28731975697675,0.0406178339066387,0.0336786879216937,,,,,0.0416780956891084,0.0345426772501112,missense,"L13R,G19T",-0.836637934036064,-1.45806797846363
PSD95-PDZ3 abundance,0,PRRIVIHRGSTGRGFNIVIGEDGEGIFISFILAGGPADLSGELRKGDQILSVNGVDLRNASHEQAAIALKNAGQTVTIIAQYKP*,2,2,FALSE,FALSE,130.333333333333,131,142,118,8,17,9,-1.0516050039331,0.157054612318438,-0.71929688976949,0.111680605563731,-0.901612253419655,0.10634592985992,-0.860795350428301,0.0691484589036536,0.0154200927673506,0.0184094311181089,0.0573414274549765,0.015393648189503,0.0352972420701576,0.0121598718586901,0.0387737989348093,0.00831329151668735,missense,"L13R,G19I",-0.860795350428301,-1.5007045804787
PSD95-PDZ3 abundance,0,PRRIVIHRGSTGRGFNIVRGEDGEGIFISFILAGGPADLSGELRKGDQILSVNGVDLRNASHEQAAIALKNAGQTVTIIAQYKP*,2,2,FALSE,FALSE,18,16,18,20,0,0,1,,,,,-1.03097718672173,0.315073355594878,-1.03097718672173,0.315073355594878,,,,,0.0205053171320503,0.0360263118218796,0.0183138893665622,0.0378793207503099,missense,"L13R,G19R",-1.03097718672173,-1.80106680077674
PSD95-PDZ3 abundance,0,PRRIVIHRGSTGRGFNIVGNEDGEGIFISFILAGGPADLSGELRKGDQILSVNGVDLRNASHEQAAIALKNAGQTVTIIAQYKP*,2,2,FALSE,FALSE,146,140,153,145,6,2,2,-1.15787914490579,0.168499677401403,-1.28593930313196,0.229502425122608,-1.42551694966146,0.219050655497412,-1.26459913042106,0.11543366365222,0.00296298342817358,0.0197509844426297,-0.0207625004071919,0.031633778964058,-0.024607391617824,0.025046825063443,-0.00977303192511478,0.0138778754001911,missense,"L13R,G20N",-1.26459913042106,-2.21339755973557
PSD95-PDZ3 abundance,0,PRRIVIHRGSTGRGFNIVGTEDGEGIFISFILAGGPADLSGELRKGDQILSVNGVDLRNASHEQAAIALKNAGQTVTIIAQYKP*,2,2,FALSE,FALSE,18.6666666666667,19,16,21,2,1,0,-0.888210475998586,0.280176444851945,-0.885598071844414,0.325490932583853,,,-0.887098639344665,0.212343614423072,0.0345726681847952,0.0328413720952084,0.0344190778004609,0.0448644854652928,,,0.0356115171995929,0.0255287593735916,missense,"L13R,G20T",-0.887098639344665,-1.54712853753624
PSD95-PDZ3 abundance,0,PRRIVIHRGSTGRGFNIVGREDGEGIFISFILAGGPADLSGELRKGDQILSVNGVDLRNASHEQAAIALKNAGQTVTIIAQYKP*,2,2,FALSE,FALSE,12.3333333333333,11,15,11,1,0,0,-0.932206417347914,0.375970184969434,,,,,-0.932206417347914,0.375970184969434,0.029415606957554,0.0440700029148071,,,,,0.0301884880510544,0.0452005698867228,missense,"L13R,G20R",-0.932206417347914,-1.62674145421911
PSD95-PDZ3 abundance,0,PRRIVIHRGSTGRGFNIVGSEDGEGIFISFILAGGPADLSGELRKGDQILSVNGVDLRNASHEQAAIALKNAGQTVTIIAQYKP*,2,2,FALSE,FALSE,31.3333333333333,28,16,50,2,5,3,-0.997723309644945,0.260140847491326,-0.530903833028972,0.193620599420711,-0.732022458890708,0.188944839343528,-0.711313227278258,0.119984397432441,0.0217359298184373,0.0304928645023679,0.0833088407060955,0.0266879587075867,0.0546885828833877,0.0216044472769614,0.0567451100237684,0.014424981975372,missense,"L13R,G20S",-0.711313227278258,-1.23687629314727
PSD95-PDZ3 abundance,0,PRRIVIHRGSTGRGFNIVGHEDGEGIFISFILAGGPADLSGELRKGDQILSVNGVDLRNASHEQAAIALKNAGQTVTIIAQYKP*,2,2,FALSE,FALSE,16,,,16,1,0,2,,,,,-0.750267535466965,0.230388556401805,-0.750267535466965,0.230388556401805,,,,,0.0526023930920953,0.0263432303168039,0.0520618744905686,0.027698191136054,missense,"L13R,G20H",-0.750267535466965,-1.3056286509345
PSD95-PDZ3 abundance,0,PRRIVIHRGSTGRGFNIVGPEDGEGIFISFILAGGPADLSGELRKGDQILSVNGVDLRNASHEQAAIALKNAGQTVTIIAQYKP*,2,2,FALSE,FALSE,35.6666666666667,41,28,38,3,0,0,-0.997347828860203,0.226246357949214,,,,,-0.997347828860203,0.226246357949214,0.0217799424554484,0.0265198626191514,,,,,0.0223569390578268,0.0272002002364399,missense,"L13R,G20P",-0.997347828860203,-1.74171270744642
PSD95-PDZ3 abundance,0,PRRIVIHRGSTGRGFNIVGEEDGEGIFISFILAGGPADLSGELRKGDQILSVNGVDLRNASHEQAAIALKNAGQTVTIIAQYKP*,2,2,FALSE,FALSE,11,11,,,1,0,1,-0.932206417347914,0.375970184969434,,,,,-0.932206417347914,0.375970184969434,0.029415606957554,0.0440700029148071,,,,,0.0301884880510544,0.0452005698867228,missense,"L13R,G20E",-0.932206417347914,-1.62674145421911
PSD95-PDZ3 abundance,0,PRRIVIHRGSTGRGFNIVGAEDGEGIFISFILAGGPADLSGELRKGDQILSVNGVDLRNASHEQAAIALKNAGQTVTIIAQYKP*,2,2,FALSE,FALSE,76.3333333333333,65,66,98,3,0,3,-1.13563922177733,0.217917494693345,,,-1.18128165121429,0.180297008216998,-1.16273426554456,0.138914977299337,0.00556987492191283,0.0255435803429571,,,0.00331911141241389,0.020615631640174,0.00247355072405539,0.0167008885032777,missense,"L13R,G20A",-1.16273426554456,-2.03361129316884
PSD95-PDZ3 abundance,0,PRRIVIHRGSTGRGFNIVGGTDGEGIFISFILAGGPADLSGELRKGDQILSVNGVDLRNASHEQAAIALKNAGQTVTIIAQYKP*,2,2,FALSE,FALSE,19.3333333333333,16,19,23,0,0,2,,,,,-0.861445211971032,0.226573756797839,-0.861445211971032,0.226573756797839,,,,,0.039890046680558,0.0259070361492235,0.0386956701010527,0.0272395613749815,missense,"L13R,E21T",-0.861445211971032,-1.50185155280026
PSD95-PDZ3 abundance,0,PRRIVIHRGSTGRGFNIVGGSDGEGIFISFILAGGPADLSGELRKGDQILSVNGVDLRNASHEQAAIALKNAGQTVTIIAQYKP*,2,2,FALSE,FALSE,14.6666666666667,14,20,10,1,0,1,-1.00457954333204,0.365172929663131,,,-0.818628533008697,0.322262931121883,-0.90004195727115,0.241628031263467,0.0209322643932138,0.0428043837464696,,,0.0447858177766635,0.0368483866981057,0.0340554221423486,0.0290494436802309,missense,"L13R,E21S",-0.90004195727115,-1.569972830412
PSD95-PDZ3 abundance,0,PRRIVIHRGSTGRGFNIVGGMDGEGIFISFILAGGPADLSGELRKGDQILSVNGVDLRNASHEQAAIALKNAGQTVTIIAQYKP*,2,2,FALSE,FALSE,20,20,20,20,0,1,1,,,-0.942691092129103,0.322860307765014,-1.03097718672173,0.315073355594878,-0.987911645154775,0.225493205304873,,,0.026549583684608,0.0445018897148903,0.0205053171320503,0.0360263118218796,0.0234913930600127,0.0271096533524132,missense,"L13R,E21M",-0.987911645154775,-1.72505832675202
PSD95-PDZ3 abundance,0,PRRIVIHRGSTGRGFNIVGGIDGEGIFISFILAGGPADLSGELRKGDQILSVNGVDLRNASHEQAAIALKNAGQTVTIIAQYKP*,2,2,FALSE,FALSE,24,30,27,15,0,1,0,,,-1.01947519582999,0.320109419181536,,,-1.01947519582999,0.320109419181536,,,0.0159659422998615,0.0441227172448914,,,0.0196967025893192,0.038484775526255,missense,"L13R,E21I",-1.01947519582999,-1.78076637625826
PSD95-PDZ3 abundance,0,PRRIVIHRGSTGRGFNIVGGENGEGIFISFILAGGPADLSGELRKGDQILSVNGVDLRNASHEQAAIALKNAGQTVTIIAQYKP*,2,2,FALSE,FALSE,796,810,765,813,27,12,20,-1.23329901409944,0.117243254149327,-1.23929090895222,0.118013299498785,-1.24826408318735,0.0697122568496045,-1.24331724049081,0.0534277815749313,-0.00587748847113118,0.0137428731284168,-0.0143326555385727,0.0162665236725465,-0.00433983510908123,0.00797108184006543,-0.00721444193162399,0.00642329171704553,missense,"L13R,D22N",-1.24331724049081,-2.17583611457307
PSD95-PDZ3 abundance,0,PRRIVIHRGSTGRGFNIVGGERGEGIFISFILAGGPADLSGELRKGDQILSVNGVDLRNASHEQAAIALKNAGQTVTIIAQYKP*,2,2,FALSE,FALSE,39.3333333333333,35,45,38,1,2,2,-1.2795598841506,0.340214907696475,-0.97282680165025,0.23411895448485,-1.01526326287816,0.223075855952197,-1.04738796213163,0.14589728518346,-0.0113000372781912,0.0398788855426485,0.0223957871684809,0.0322701045686707,0.0223020882974976,0.0255070770147889,0.0163409233430172,0.0175403281931897,missense,"L13R,D22R",-1.04738796213163,-1.83003097842512
PSD95-PDZ3 abundance,0,PRRIVIHRGSTGRGFNIVGGEIGEGIFISFILAGGPADLSGELRKGDQILSVNGVDLRNASHEQAAIALKNAGQTVTIIAQYKP*,2,2,FALSE,FALSE,18.5,19,18,,0,1,0,,,-0.915733781365561,0.324032110964986,,,-0.915733781365561,0.324032110964986,,,0.0302652812843338,0.0446634068029885,,,0.0321688911886049,0.0389563764967317,missense,"L13R,D22I",-0.915733781365561,-1.59766809583033
PSD95-PDZ3 abundance,0,PRRIVIHRGSTGRGFNIVGGEQGEGIFISFILAGGPADLSGELRKGDQILSVNGVDLRNASHEQAAIALKNAGQTVTIIAQYKP*,2,2,FALSE,FALSE,19.6666666666667,13,26,20,4,0,2,-0.566310424845573,0.254778298031845,,,-0.818628533008697,0.227888882086303,-0.706482643621866,0.16985561260513,0.0723047457795735,0.0298642838867817,,,0.0447858177766635,0.0260574110155387,0.0573258612186328,0.0204206897119634,missense,"L13R,D22Q",-0.706482643621866,-1.22835056053108
PSD95-PDZ3 abundance,0,PRRIVIHRGSTGRGFNIVGGEPGEGIFISFILAGGPADLSGELRKGDQILSVNGVDLRNASHEQAAIALKNAGQTVTIIAQYKP*,2,2,FALSE,FALSE,14.3333333333333,11,11,21,0,0,2,,,,,-0.8335756120222,0.227409638441712,-0.8335756120222,0.227409638441712,,,,,0.0430767296554225,0.0260026130433455,0.0420462597237501,0.0273400542549262,missense,"L13R,D22P",-0.8335756120222,-1.4526631370341
PSD95-PDZ3 abundance,0,PRRIVIHRGSTGRGFNIVGGEDNEGIFISFILAGGPADLSGELRKGDQILSVNGVDLRNASHEQAAIALKNAGQTVTIIAQYKP*,2,2,FALSE,FALSE,23.6666666666667,23,18,30,0,0,1,,,,,-1.15519318622247,0.31264009171783,-1.15519318622247,0.31264009171783,,,,,0.00630213475621563,0.0357480860639003,0.00338016804783856,0.0375867844846049,missense,"L13R,G23N",-1.15519318622247,-2.02030167459873
PSD95-PDZ3 abundance,0,PRRIVIHRGSTGRGFNIVGGEDTEGIFISFILAGGPADLSGELRKGDQILSVNGVDLRNASHEQAAIALKNAGQTVTIIAQYKP*,2,2,FALSE,FALSE,17.5,,18,17,5,0,1,,,,,-0.98118880576942,0.316353977281149,-0.98118880576942,0.316353977281149,,,,,0.0261982508741234,0.0361727414560464,0.0242996384571834,0.0380332819747444,missense,"L13R,G23T",-0.98118880576942,-1.71319285974054
PSD95-PDZ3 abundance,0,PRRIVIHRGSTGRGFNIVGGEDREGIFISFILAGGPADLSGELRKGDQILSVNGVDLRNASHEQAAIALKNAGQTVTIIAQYKP*,2,2,FALSE,FALSE,52,47,57,52,1,1,3,-1.02528441642044,0.362484686556082,-1.10009114229668,0.317968896806714,-0.89900496662136,0.184178466390003,-0.961795504812039,0.145894385555178,0.018505306475179,0.0424892766281406,0.00485413365495035,0.0438276754315573,0.0355953660642577,0.0210594477229406,0.0266311750797739,0.0175399795888161,missense,"L13R,G23R",-0.961795504812039,-1.67896467733673
PSD95-PDZ3 abundance,0,PRRIVIHRGSTGRGFNIVGGEDSEGIFISFILAGGPADLSGELRKGDQILSVNGVDLRNASHEQAAIALKNAGQTVTIIAQYKP*,2,2,FALSE,FALSE,158.333333333333,153,172,150,3,2,6,-1.39254141637343,0.209411393464519,-1.31588913701131,0.229287701954697,-1.09933818426346,0.128076296168234,-1.20445929783611,0.0986349323040524,-0.0245433652159752,0.0245465228077206,-0.0248906765013807,0.0316041823041162,0.0126887418166185,0.0146445787966947,-0.00254279183053754,0.011858267833775,missense,"L13R,G23S",-1.20445929783611,-2.10725383701523
PSD95-PDZ3 abundance,0,PRRIVIHRGSTGRGFNIVGGEDQEGIFISFILAGGPADLSGELRKGDQILSVNGVDLRNASHEQAAIALKNAGQTVTIIAQYKP*,2,2,FALSE,FALSE,28.6666666666667,35,31,20,4,1,3,-0.863530688792599,0.212249461273182,-1.054822038841,0.319089283602542,-0.694412533507953,0.190142184437825,-0.816630193153702,0.129446712062336,0.0374655526144292,0.0248791918905374,0.0110938621103381,0.0439821054696474,0.0589890001524981,0.021741354847721,0.0440835026234432,0.0155625775369815,missense,"L13R,G23Q",-0.816630193153702,-1.42275534107844
PSD95-PDZ3 abundance,0,PRRIVIHRGSTGRGFNIVGGEDPEGIFISFILAGGPADLSGELRKGDQILSVNGVDLRNASHEQAAIALKNAGQTVTIIAQYKP*,2,2,FALSE,FALSE,16,,19,13,0,0,1,,,,,-0.89900496662136,0.318964803201975,-0.89900496662136,0.318964803201975,,,,,0.0355953660642577,0.0364712701226762,0.0341800931141746,0.0383471654267153,missense,"L13R,G23P",-0.89900496662136,-1.56814259505444
PSD95-PDZ3 abundance,0,PRRIVIHRGSTGRGFNIVGGEDEEGIFISFILAGGPADLSGELRKGDQILSVNGVDLRNASHEQAAIALKNAGQTVTIIAQYKP*,2,2,FALSE,FALSE,28,33,24,27,1,0,1,-1.26190175427173,0.341258699508492,,,-1.1229155339692,0.313182450809777,-1.18645693579676,0.230741788761483,-0.00923020869512098,0.0400012354257963,,,0.00999284596459141,0.0358101008214764,-0.000378479190821013,0.027740658077844,missense,"L13R,G23E",-1.18645693579676,-2.07548059052478
PSD95-PDZ3 abundance,0,PRRIVIHRGSTGRGFNIVGGEDAEGIFISFILAGGPADLSGELRKGDQILSVNGVDLRNASHEQAAIALKNAGQTVTIIAQYKP*,2,2,FALSE,FALSE,272,242,279,295,12,10,12,-1.04890708796872,0.129333515907751,-1.0127543416087,0.125653548622751,-1.09269085322689,0.0906375804230276,-1.06132250779737,0.063907874453247,0.0157363337065726,0.0151600543098922,0.0168923203839827,0.0173196278037502,0.0134488150391048,0.0103637380854865,0.0146656591056279,0.00768324846229692,missense,"L13R,G23A",-1.06132250779737,-1.85462473746642
PSD95-PDZ3 abundance,0,PRRIVIHRGSTGRGFNIVGGEDGTGIFISFILAGGPADLSGELRKGDQILSVNGVDLRNASHEQAAIALKNAGQTVTIIAQYKP*,2,2,FALSE,FALSE,12.5,,15,10,0,1,0,,,-0.869085387185816,0.326363095568472,,,-0.869085387185816,0.326363095568472,,,0.036695126152953,0.0449847012367005,,,0.0377771390910187,0.0392366163579944,missense,"L13R,E24T",-0.869085387185816,-1.51533607054293
PSD95-PDZ3 abundance,0,PRRIVIHRGSTGRGFNIVGGEDGSGIFISFILAGGPADLSGELRKGDQILSVNGVDLRNASHEQAAIALKNAGQTVTIIAQYKP*,2,2,FALSE,FALSE,16,,16,,0,1,0,,,-0.885598071844414,0.325490932583853,,,-0.885598071844414,0.325490932583853,,,0.0344190778004609,0.0448644854652928,,,0.0357919211488326,0.0391317615968594,missense,"L13R,E24S",-0.885598071844414,-1.54448011279304
PSD95-PDZ3 abundance,0,PRRIVIHRGSTGRGFNIVGGEDGPGIFISFILAGGPADLSGELRKGDQILSVNGVDLRNASHEQAAIALKNAGQTVTIIAQYKP*,2,2,FALSE,FALSE,12,,10,14,3,0,2,,,,,-0.709359612521456,0.232157560462153,-0.709359612521456,0.232157560462153,,,,,0.0572799120312572,0.0265455028694034,0.0569799810424737,0.0279108675525793,missense,"L13R,E24P",-0.709359612521456,-1.23342826321211
PSD95-PDZ3 abundance,0,PRRIVIHRGSTGRGFNIVGGEDGRGIFISFILAGGPADLSGELRKGDQILSVNGVDLRNASHEQAAIALKNAGQTVTIIAQYKP*,2,2,FALSE,FALSE,301.666666666667,161,326,418,9,3,10,-1.07814119217064,0.150906114536704,-1.3757439492124,0.192316908895801,-1.25681060474028,0.0984891196204653,-1.23020694188887,0.0758007932603379,0.012309607043406,0.0176887241950726,-0.0331408459629573,0.0265082627506463,-0.00531706674416252,0.0112615036197207,-0.00563827182057844,0.0091130605303489,missense,"L13R,E24R",-1.23020694188887,-2.15269710936185
PSD95-PDZ3 abundance,0,PRRIVIHRGSTGRGFNIVGGEDGERIFISFILAGGPADLSGELRKGDQILSVNGVDLRNASHEQAAIALKNAGQTVTIIAQYKP*,2,2,FALSE,FALSE,45,50,31,54,1,1,5,-1.00457954333204,0.365172929663131,-0.765343972721382,0.333258238888203,-0.837934651405487,0.14382665305151,-0.847126740582433,0.124183199842821,0.0209322643932138,0.0428043837464696,0.0509944651374253,0.0459351026957934,0.0425783056875512,0.0164455158112241,0.0404170913534428,0.014929778018724,missense,"L13R,G25R",-0.847126740582433,-1.47658018453192
PSD95-PDZ3 abundance,0,PRRIVIHRGSTGRGFNIVGGEDGEQIFISFILAGGPADLSGELRKGDQILSVNGVDLRNASHEQAAIALKNAGQTVTIIAQYKP*,2,2,FALSE,FALSE,43,43,39,47,2,0,5,-1.13332182316916,0.257743491147094,,,-0.799672733943234,0.144562449561205,-0.879515842232845,0.126084428063192,0.005841512853588,0.0302118541847898,,,0.0469532734368728,0.0165296487092461,0.0365231499952028,0.0151583509281756,missense,"L13R,G25Q",-0.879515842232845,-1.53374528920503
PSD95-PDZ3 abundance,0,PRRIVIHRGSTGRGFNIVGGEDGELIFISFILAGGPADLSGELRKGDQILSVNGVDLRNASHEQAAIALKNAGQTVTIIAQYKP*,2,2,FALSE,FALSE,15.3333333333333,12,13,21,2,1,8,-0.750304075601876,0.301845440992089,-0.832471918767772,0.328500093254733,-0.408878304596142,0.12732531576924,-0.502532454537533,0.11048128441951,0.0507376081465841,0.0353813413832909,0.0417417933784744,0.045279257219792,0.0916377309446491,0.0145587097330438,0.0818455309787926,0.0132824814765164,missense,"L13R,G25L",-0.502532454537533,-0.868388927974982
PSD95-PDZ3 abundance,0,PRRIVIHRGSTGRGFNIVGGEDGEEIFISFILAGGPADLSGELRKGDQILSVNGVDLRNASHEQAAIALKNAGQTVTIIAQYKP*,2,2,FALSE,FALSE,30.3333333333333,47,23,21,1,1,1,-1.36802970625305,0.335782032250616,-0.978450276582597,0.321479262650053,-1.04592426573523,0.314726898252218,-1.12287560717576,0.186856239615253,-0.0216701822359472,0.0393592782928453,0.0216206678514421,0.0443115314828031,0.0187962290108093,0.035986696982865,0.00726551068581735,0.0224645699450506,missense,"L13R,G25E",-1.12287560717576,-1.96326280365606
PSD95-PDZ3 abundance,0,PRRIVIHRGSTGRGFNIVGGEDGEAIFISFILAGGPADLSGELRKGDQILSVNGVDLRNASHEQAAIALKNAGQTVTIIAQYKP*,2,2,FALSE,FALSE,11.5,10,,13,1,0,0,-0.903603677175626,0.380904176907144,,,,,-0.903603677175626,0.380904176907144,0.0327683271815439,0.0446483494108043,,,,,0.0336272185881964,0.0457937532196488,missense,"L13R,G25A",-0.903603677175626,-1.57625908352743
PSD95-PDZ3 abundance,0,PRRIVIHRGSTGRGFNIVGGEDGEGRFISFILAGGPADLSGELRKGDQILSVNGVDLRNASHEQAAIALKNAGQTVTIIAQYKP*,2,2,FALSE,FALSE,258.666666666667,182,286,308,15,2,7,-0.961634747115174,0.1352362476461,-1.44599215112109,0.228597122955716,-1.27252452858385,0.117626272710592,-1.17888811369681,0.0827350907806859,0.025966113804988,0.0158519533362353,-0.0428236024332422,0.0315089954083816,-0.00711383790960993,0.0134496957735963,0.000531473475550492,0.00994672823117815,missense,"L13R,I26R",-1.17888811369681,-2.06212200737339
PSD95-PDZ3 abundance,0,PRRIVIHRGSTGRGFNIVGGEDGEGISISFILAGGPADLSGELRKGDQILSVNGVDLRNASHEQAAIALKNAGQTVTIIAQYKP*,2,2,FALSE,FALSE,83.3333333333333,53,96,101,1,1,3,-1.07999941252569,0.356133214759747,-1.25953881045475,0.315268098640277,-1.1074006061376,0.18100289741729,-1.13452358508226,0.143638122209085,0.0120917924939091,0.0417447777509209,-0.0171235525858475,0.0434554072423302,0.0117668634053866,0.0206963448581908,0.0058651463472344,0.0172687230021636,missense,"L13R,F27S",-1.13452358508226,-1.98382088777466
PSD95-PDZ3 abundance,0,PRRIVIHRGSTGRGFNIVGGEDGEGIMISFILAGGPADLSGELRKGDQILSVNGVDLRNASHEQAAIALKNAGQTVTIIAQYKP*,2,2,FALSE,FALSE,10.5,,11,10,2,1,0,,,-0.789729826566844,0.331391973450562,,,-0.789729826566844,0.331391973450562,,,0.0476332078000135,0.0456778634604736,,,0.0473175673139362,0.0398412072411244,missense,"L13R,F27M",-0.789729826566844,-1.37527757252899
PSD95-PDZ3 abundance,0,PRRIVIHRGSTGRGFNIVGGEDGEGIEISFILAGGPADLSGELRKGDQILSVNGVDLRNASHEQAAIALKNAGQTVTIIAQYKP*,2,2,FALSE,FALSE,74,64,57,101,9,1,4,-0.801291053225437,0.163216771239949,-1.21065583604771,0.315927655857142,-1.10238651140079,0.156810677732083,-0.986571239888818,0.106464602117866,0.0447610803730581,0.0191317393555415,-0.0103857013118488,0.0435463182085273,0.0123401881162351,0.0179301431639944,0.0236525416944592,0.0127995806073877,missense,"L13R,F27E",-0.986571239888818,-1.72269258014504
PSD95-PDZ3 abundance,0,PRRIVIHRGSTGRGFNIVGGEDGEGIDISFILAGGPADLSGELRKGDQILSVNGVDLRNASHEQAAIALKNAGQTVTIIAQYKP*,2,2,FALSE,FALSE,26,13,33,32,1,4,6,-0.982339620203576,0.36825036423087,-0.716124121623557,0.181922523611371,-0.626051535966221,0.136588584857911,-0.684708040268734,0.104719058701295,0.0235391558869531,0.043165110622675,0.0577787502683586,0.0250755385152521,0.0668055754679298,0.0156178961566255,0.0599436870994243,0.0125897247189548,missense,"L13R,F27D",-0.684708040268734,-1.18991950142569
PSD95-PDZ3 abundance,0,PRRIVIHRGSTGRGFNIVGGEDGEGIGISFILAGGPADLSGELRKGDQILSVNGVDLRNASHEQAAIALKNAGQTVTIIAQYKP*,2,2,FALSE,FALSE,578.666666666667,302,720,714,31,22,24,-0.875194488527947,0.119352625674639,-1.06701713372353,0.0983570790861756,-1.12320489965962,0.0643537073042784,-1.06726150173835,0.0490861345918115,0.0360983599249974,0.0139901268016741,0.00941293461794446,0.0135571817931781,0.00995975913446517,0.00735837126519495,0.0139516505979902,0.0059013223542357,missense,"L13R,F27G",-1.06726150173835,-1.86510675743578
PSD95-PDZ3 abundance,0,PRRIVIHRGSTGRGFNIVGGEDGEGIVISFILAGGPADLSGELRKGDQILSVNGVDLRNASHEQAAIALKNAGQTVTIIAQYKP*,2,2,FALSE,FALSE,78,71,69,94,9,0,0,-0.786350308673778,0.162590428314025,,,,,-0.786350308673778,0.162590428314025,0.0465123858814843,0.0190583214738193,,,,,0.0477238658472132,0.019547241541288,missense,"L13R,F27V",-0.786350308673778,-1.36931289662699
PSD95-PDZ3 abundance,0,PRRIVIHRGSTGRGFNIVGGEDGEGICISFILAGGPADLSGELRKGDQILSVNGVDLRNASHEQAAIALKNAGQTVTIIAQYKP*,2,2,FALSE,FALSE,26,19,25,34,2,0,2,-0.888210475998586,0.280176444851945,,,-0.98118880576942,0.223710893033201,-0.944989565979904,0.174819742053868,0.0345726681847952,0.0328413720952084,,,0.0261982508741234,0.0255796888161122,0.0286516491574076,0.0210174962914336,missense,"L13R,F27C",-0.944989565979904,-1.64930305649777
PSD95-PDZ3 abundance,0,PRRIVIHRGSTGRGFNIVGGEDGEGIFRSFILAGGPADLSGELRKGDQILSVNGVDLRNASHEQAAIALKNAGQTVTIIAQYKP*,2,2,FALSE,FALSE,21,15,23,25,2,1,0,-0.817269818741438,0.290283048504188,-0.978450276582597,0.321479262650053,,,-0.889662127373076,0.215448256722153,0.0428881014214893,0.0340260353217601,0.0216206678514421,0.0443115314828031,,,0.0353033248896324,0.0259020113143652,missense,"L13R,I28R",-0.889662127373076,-1.55165296254358
PSD95-PDZ3 abundance,0,PRRIVIHRGSTGRGFNIVGGEDGEGIFIMFILAGGPADLSGELRKGDQILSVNGVDLRNASHEQAAIALKNAGQTVTIIAQYKP*,2,2,FALSE,FALSE,10,10,,,1,0,0,-0.903603677175626,0.380904176907144,,,,,-0.903603677175626,0.380904176907144,0.0327683271815439,0.0446483494108043,,,,,0.0336272185881964,0.0457937532196488,missense,"L13R,S29M",-0.903603677175626,-1.57625908352743
PSD95-PDZ3 abundance,0,PRRIVIHRGSTGRGFNIVGGEDGEGIFIIFILAGGPADLSGELRKGDQILSVNGVDLRNASHEQAAIALKNAGQTVTIIAQYKP*,2,2,FALSE,FALSE,264,254,255,283,11,5,6,-1.15474489575352,0.141188455802393,-1.18219788866753,0.157900217169357,-1.29381548021915,0.126950421216081,-1.21862420668142,0.0810249387928692,0.0033303699252904,0.0165496518274565,-0.00646316142271974,0.0217643912287362,-0.00954830102423809,0.014515843308979,-0.00424575120816262,0.00974112723532124,missense,"L13R,S29I",-1.21862420668142,-2.13225417526379
PSD95-PDZ3 abundance,0,PRRIVIHRGSTGRGFNIVGGEDGEGIFIRFILAGGPADLSGELRKGDQILSVNGVDLRNASHEQAAIALKNAGQTVTIIAQYKP*,2,2,FALSE,FALSE,23.6666666666667,25,32,14,2,2,4,-0.817269818741438,0.290283048504188,-0.88517821528042,0.230190234487919,-0.921708266234485,0.318174495689095,-0.874221095618083,0.156906823246334,0.0428881014214893,0.0340260353217601,0.0344769493010993,0.031728584103568,0.0329994113866439,0.0363809042939299,0.0371597046316096,0.0188639368582543,missense,"L13R,S29R",-0.874221095618083,-1.52440033275279
PSD95-PDZ3 abundance,0,PRRIVIHRGSTGRGFNIVGGEDGEGIFILFILAGGPADLSGELRKGDQILSVNGVDLRNASHEQAAIALKNAGQTVTIIAQYKP*,2,2,FALSE,FALSE,93.3333333333333,93,105,82,6,0,4,-1.03512469564798,0.172843880072719,,,-1.03854187599304,0.1574796210051,-1.03699188520382,0.116408479283182,0.0173518609319497,0.0202601977580497,,,0.0196403507688698,0.018006631888023,0.0175907793701943,0.0139950714540685,missense,"L13R,S29L",-1.03699188520382,-1.81168243538177
PSD95-PDZ3 abundance,0,PRRIVIHRGSTGRGFNIVGGEDGEGIFIEFILAGGPADLSGELRKGDQILSVNGVDLRNASHEQAAIALKNAGQTVTIIAQYKP*,2,2,FALSE,FALSE,258.666666666667,182,276,318,11,8,5,-1.0547127461877,0.143436317612335,-1.08219169104703,0.134336238124504,-1.38539277338871,0.138696165659587,-1.17466481435823,0.0800634332979482,0.0150558133226129,0.0168131388816873,0.00732132886696987,0.0185164181224811,-0.0200194883237831,0.0158588824596648,0.00103921463306081,0.00962553137677416,missense,"L13R,S29E",-1.17466481435823,-2.0546681004586
PSD95-PDZ3 abundance,0,PRRIVIHRGSTGRGFNIVGGEDGEGIFIAFILAGGPADLSGELRKGDQILSVNGVDLRNASHEQAAIALKNAGQTVTIIAQYKP*,2,2,FALSE,FALSE,25.3333333333333,22,27,27,2,0,4,-0.932206417347914,0.274864730822966,,,-0.69821822654314,0.164549178832077,-0.75995209926003,0.14118345591092,0.029415606957554,0.0322187502435348,,,0.0585538472538179,0.0188149836264194,0.0508975592867275,0.0169736136557461,missense,"L13R,S29A",-0.75995209926003,-1.32272140975564
PSD95-PDZ3 abundance,0,PRRIVIHRGSTGRGFNIVGGEDGEGIFIGFILAGGPADLSGELRKGDQILSVNGVDLRNASHEQAAIALKNAGQTVTIIAQYKP*,2,2,FALSE,FALSE,56,38,65,65,2,1,2,-1.09513288216147,0.250828536060125,-1.06294519125213,0.318873681939791,-0.93245864469367,0.224747163570207,-1.01743990721046,0.148206283950226,0.0103178963776141,0.0294013056279587,0.0099741963476436,0.0439523877211744,0.0317701849868343,0.0256981787005631,0.0199413927513712,0.0178179248332905,missense,"L13R,S29G",-1.01743990721046,-1.77717419614067
PSD95-PDZ3 abundance,0,PRRIVIHRGSTGRGFNIVGGEDGEGIFIVFILAGGPADLSGELRKGDQILSVNGVDLRNASHEQAAIALKNAGQTVTIIAQYKP*,2,2,FALSE,FALSE,23.3333333333333,22,33,15,2,0,1,-0.932206417347914,0.274864730822966,,,-0.942844532509441,0.317487971208832,-0.936763943281652,0.207806681099361,0.029415606957554,0.0322187502435348,,,0.0305826354008289,0.0363024052886662,0.029640564897267,0.0249833119419382,missense,"L13R,S29V",-0.936763943281652,-1.63478525394732
PSD95-PDZ3 abundance,0,PRRIVIHRGSTGRGFNIVGGEDGEGIFISNILAGGPADLSGELRKGDQILSVNGVDLRNASHEQAAIALKNAGQTVTIIAQYKP*,2,2,FALSE,FALSE,38.6666666666667,29,53,34,13,2,5,-0.453379624028239,0.176532091130711,-1.01469266761916,0.233139456103942,-0.700479154514659,0.147118447399874,-0.678261141480148,0.101697685940935,0.0855421271469179,0.0206925178689898,0.0166251485815826,0.0321350940769047,0.0582953268341684,0.0168219081895124,0.0607187578653942,0.0122264837597826,missense,"L13R,F30N",-0.678261141480148,-1.17854105542727
PSD95-PDZ3 abundance,0,PRRIVIHRGSTGRGFNIVGGEDGEGIFISMILAGGPADLSGELRKGDQILSVNGVDLRNASHEQAAIALKNAGQTVTIIAQYKP*,2,2,FALSE,FALSE,88.6666666666667,71,79,116,5,5,3,-1.00883637539286,0.185433894263491,-0.882379692180456,0.161630926798154,-1.23293995261898,0.179894145302944,-1.0300492698239,0.100881251299055,0.02043329237674,0.0217359582950985,0.0348626875394764,0.0222786186653892,-0.00258763392655761,0.0205695672405494,0.0184254470758332,0.0121283288726038,missense,"L13R,F30M",-1.0300492698239,-1.79942907500204
PSD95-PDZ3 abundance,0,PRRIVIHRGSTGRGFNIVGGEDGEGIFISEILAGGPADLSGELRKGDQILSVNGVDLRNASHEQAAIALKNAGQTVTIIAQYKP*,2,2,FALSE,FALSE,18,,20,16,13,18,2,,,-0.203166904977072,0.134296941857023,-0.750267535466965,0.230388556401805,-0.341919451300162,0.116023984726378,,,0.128482906012004,0.0185110016679973,0.0526023930920953,0.0263432303168039,0.101155038933891,0.0139488460516812,missense,"L13R,F30E",-0.341919451300162,-0.584915207677741
PSD95-PDZ3 abundance,0,PRRIVIHRGSTGRGFNIVGGEDGEGIFISDILAGGPADLSGELRKGDQILSVNGVDLRNASHEQAAIALKNAGQTVTIIAQYKP*,2,2,FALSE,FALSE,21,,21,,1,12,1,,,-0.319391663980091,0.142289085712264,,,-0.319391663980091,0.142289085712264,,,0.112462908251683,0.0196126096881765,,,0.103863415464432,0.0171065366882163,missense,"L13R,F30D",-0.319391663980091,-0.545154817466697
PSD95-PDZ3 abundance,0,PRRIVIHRGSTGRGFNIVGGEDGEGIFISAILAGGPADLSGELRKGDQILSVNGVDLRNASHEQAAIALKNAGQTVTIIAQYKP*,2,2,FALSE,FALSE,17,,13,21,0,0,1,,,,,-1.04592426573523,0.314726898252218,-1.04592426573523,0.314726898252218,,,,,0.0187962290108093,0.035986696982865,0.016516894507496,0.037837668326911,missense,"L13R,F30A",-1.04592426573523,-1.82744762929081
PSD95-PDZ3 abundance,0,PRRIVIHRGSTGRGFNIVGGEDGEGIFISGILAGGPADLSGELRKGDQILSVNGVDLRNASHEQAAIALKNAGQTVTIIAQYKP*,2,2,FALSE,FALSE,33.3333333333333,11,31,58,2,10,3,-0.932206417347914,0.375970184969434,-0.46568766033315,0.140255046614581,-0.626051535966221,0.193131029731503,-0.555392165285292,0.108644690743669,0.029415606957554,0.0440700029148071,0.0922980005846429,0.0193322451421984,0.0668055754679299,0.0220831072384749,0.0754905349036644,0.0130616791785758,missense,"L13R,F30G",-0.555392165285292,-0.961683608713614
PSD95-PDZ3 abundance,0,PRRIVIHRGSTGRGFNIVGGEDGEGIFISVILAGGPADLSGELRKGDQILSVNGVDLRNASHEQAAIALKNAGQTVTIIAQYKP*,2,2,FALSE,FALSE,29,,,29,2,0,1,,,,,-1.1448072984067,0.312808510690046,-1.1448072984067,0.312808510690046,,,,,0.007489684342221,0.035767343529827,0.00462879910109767,0.0376070324559289,missense,"L13R,F30V",-1.1448072984067,-2.001971114816
PSD95-PDZ3 abundance,0,PRRIVIHRGSTGRGFNIVGGEDGEGIFISSILAGGPADLSGELRKGDQILSVNGVDLRNASHEQAAIALKNAGQTVTIIAQYKP*,2,2,FALSE,FALSE,20.6666666666667,13,28,21,2,5,1,-0.774325022524574,0.297451560791655,-0.616992882510844,0.171086095436849,-1.04592426573523,0.314726898252218,-0.726933696788438,0.134156217294027,0.0479219508332634,0.0348663050293945,0.0714426394619017,0.0235818846967812,0.0187962290108093,0.035986696982865,0.0548671575903441,0.0161287722217388,missense,"L13R,F30S",-0.726933696788438,-1.2644456213809
PSD95-PDZ3 abundance,0,PRRIVIHRGSTGRGFNIVGGEDGEGIFISFKLAGGPADLSGELRKGDQILSVNGVDLRNASHEQAAIALKNAGQTVTIIAQYKP*,2,2,FALSE,FALSE,19.6666666666667,21,14,24,7,0,2,-0.542289477922874,0.206820786140258,,,-0.87448353496771,0.226207087312275,-0.693544200292919,0.152638732061511,0.0751204030928943,0.0242428602384651,,,0.0383992107162606,0.0258651102009072,0.0588813702331656,0.018350810654116,missense,"L13R,I31K",-0.693544200292919,-1.20551487107018
PSD95-PDZ3 abundance,0,PRRIVIHRGSTGRGFNIVGGEDGEGIFISFRLAGGPADLSGELRKGDQILSVNGVDLRNASHEQAAIALKNAGQTVTIIAQYKP*,2,2,FALSE,FALSE,36.3333333333333,28,36,45,7,0,3,-0.628623336357062,0.194639503061282,,,-0.942844532509441,0.183325928904366,-0.795131043794495,0.133451458964304,0.0650006288529489,0.0228150098336778,,,0.0305826354008289,0.0209619663562937,0.0466682123742841,0.01604404348683,missense,"L13R,I31R",-0.795131043794495,-1.38481044415703
PSD95-PDZ3 abundance,0,PRRIVIHRGSTGRGFNIVGGEDGEGIFISFIMAGGPADLSGELRKGDQILSVNGVDLRNASHEQAAIALKNAGQTVTIIAQYKP*,2,2,FALSE,FALSE,13.6666666666667,14,10,17,0,0,4,,,,,-0.556491498343362,0.170508133825618,-0.556491498343362,0.170508133825618,,,,,0.0747592521633499,0.0194963461311113,0.0753583688896913,0.020499138302326,missense,"L13R,L32M",-0.556491498343362,-0.96362387522713
PSD95-PDZ3 abundance,0,PRRIVIHRGSTGRGFNIVGGEDGEGIFISFIPAGGPADLSGELRKGDQILSVNGVDLRNASHEQAAIALKNAGQTVTIIAQYKP*,2,2,FALSE,FALSE,18.3333333333333,15,14,26,0,1,0,,,-0.851433022203254,0.327357007972528,,,-0.851433022203254,0.327357007972528,,,0.0391282638932315,0.0451216985049548,,,0.0398993737494001,0.0393561082987834,missense,"L13R,L32P",-0.851433022203254,-1.48418055092254
PSD95-PDZ3 abundance,0,PRRIVIHRGSTGRGFNIVGGEDGEGIFISFILTGGPADLSGELRKGDQILSVNGVDLRNASHEQAAIALKNAGQTVTIIAQYKP*,2,2,FALSE,FALSE,13.3333333333333,11,10,19,0,2,2,,,-0.587996853313661,0.255781378011287,-0.80291460916513,0.228417402595591,-0.707562909793719,0.170371518017496,,,0.0754393465902426,0.0352559741833165,0.0465825889421109,0.0261178434333669,0.0571959874984572,0.0204827138287121,missense,"L13R,A33T",-0.707562909793719,-1.23025717496748
PSD95-PDZ3 abundance,0,PRRIVIHRGSTGRGFNIVGGEDGEGIFISFILPGGPADLSGELRKGDQILSVNGVDLRNASHEQAAIALKNAGQTVTIIAQYKP*,2,2,FALSE,FALSE,12.5,11,,14,2,0,0,-0.724191819668912,0.306957130959967,,,,,-0.724191819668912,0.306957130959967,0.0537984019038643,0.035980517064741,,,,,0.0551967965173565,0.0369035572629565,missense,"L13R,A33P",-0.724191819668912,-1.25960634876907
PSD95-PDZ3 abundance,0,PRRIVIHRGSTGRGFNIVGGEDGEGIFISFILEGGPADLSGELRKGDQILSVNGVDLRNASHEQAAIALKNAGQTVTIIAQYKP*,2,2,FALSE,FALSE,21.3333333333333,18,11,35,0,4,2,,,-0.435035587751402,0.203384437440989,-0.990069263776217,0.223538704204332,-0.686408557717302,0.150436198442579,,,0.0965229707056481,0.028033770603079,0.0251828360712121,0.0255600002949125,0.0597392444046296,0.0180860136602308,missense,"L13R,A33E",-0.686408557717302,-1.19292082758148
PSD95-PDZ3 abundance,0,PRRIVIHRGSTGRGFNIVGGEDGEGIFISFILANGPADLSGELRKGDQILSVNGVDLRNASHEQAAIALKNAGQTVTIIAQYKP*,2,2,FALSE,FALSE,27.3333333333333,29,25,28,2,1,1,-1.01511050555376,0.266539999410292,-0.999784112413792,0.320740273802293,-1.13405691994751,0.312988859021671,-1.04643658167151,0.171487225261026,0.0196978592346119,0.0312429522885683,0.0186800895687551,0.044209671949709,0.0087189107420306,0.0357879650299199,0.0164553019312552,0.0206168484097252,missense,"L13R,G34N",-1.04643658167151,-1.82835184066534
PSD95-PDZ3 abundance,0,PRRIVIHRGSTGRGFNIVGGEDGEGIFISFILATGPADLSGELRKGDQILSVNGVDLRNASHEQAAIALKNAGQTVTIIAQYKP*,2,2,FALSE,FALSE,30,34,29,27,2,0,1,-1.06284607944962,0.262603277641358,,,-1.1229155339692,0.313182450809777,-1.08764448720482,0.201225248609135,0.0141024504366998,0.0307815025599262,,,0.00999284596459141,0.0358101008214764,0.0115011303282727,0.0241920670211385,missense,"L13R,G34T",-1.08764448720482,-1.90108168228296
PSD95-PDZ3 abundance,0,PRRIVIHRGSTGRGFNIVGGEDGEGIFISFILARGPADLSGELRKGDQILSVNGVDLRNASHEQAAIALKNAGQTVTIIAQYKP*,2,2,FALSE,FALSE,23.6666666666667,13,41,17,2,2,0,-0.774325022524574,0.297451560791655,-0.945719626023967,0.228318945508759,,,-0.882175678885539,0.181115147706155,0.0479219508332634,0.0348663050293945,0.026132141595427,0.0314706524415692,,,0.0362033742860807,0.0217743539746422,missense,"L13R,G34R",-0.882175678885539,-1.53843976459696
PSD95-PDZ3 abundance,0,PRRIVIHRGSTGRGFNIVGGEDGEGIFISFILAIGPADLSGELRKGDQILSVNGVDLRNASHEQAAIALKNAGQTVTIIAQYKP*,2,2,FALSE,FALSE,23,20,32,17,0,0,2,,,,,-0.768840152056391,0.22965618239954,-0.768840152056391,0.22965618239954,,,,,0.0504787515187367,0.0262594887572358,0.0498290036734374,0.0276101423396439,missense,"L13R,G34I",-0.768840152056391,-1.33840836748384
PSD95-PDZ3 abundance,0,PRRIVIHRGSTGRGFNIVGGEDGEGIFISFILALGPADLSGELRKGDQILSVNGVDLRNASHEQAAIALKNAGQTVTIIAQYKP*,2,2,FALSE,FALSE,370.666666666667,387,373,352,10,15,14,-1.30971755851923,0.142250839145431,-0.998415885572009,0.112220109704678,-1.10108379781633,0.0838820195345262,-1.10904783159325,0.0607515181909735,-0.0148350218340468,0.0166741809494351,0.0188686809767218,0.0154680114766701,0.0124891437958415,0.00959128957856238,0.00892793861649496,0.00730377927158999,missense,"L13R,G34L",-1.10904783159325,-1.93885748834036
PSD95-PDZ3 abundance,0,PRRIVIHRGSTGRGFNIVGGEDGEGIFISFILAEGPADLSGELRKGDQILSVNGVDLRNASHEQAAIALKNAGQTVTIIAQYKP*,2,2,FALSE,FALSE,25,23,20,32,1,2,3,-1.1535610613643,0.349098397724259,-0.765343972721382,0.242078164815841,-0.83840018967925,0.185568676745952,-0.863062476687022,0.135694580466814,0.00346913514410122,0.0409201793661201,0.0509944651374253,0.0333671731517348,0.0425250748233166,0.0212184080123211,0.0385012363673608,0.0163137201109135,missense,"L13R,G34E",-0.863062476687022,-1.50470594214923
PSD95-PDZ3 abundance,0,PRRIVIHRGSTGRGFNIVGGEDGEGIFISFILAGTPADLSGELRKGDQILSVNGVDLRNASHEQAAIALKNAGQTVTIIAQYKP*,2,2,FALSE,FALSE,14.5,,14,15,0,0,2,,,,,-0.730495878796412,0.231215775921602,-0.730495878796412,0.231215775921602,,,,,0.0548631360454422,0.0264378167609959,0.0544388984803465,0.027797642622398,missense,"L13R,G35T",-0.730495878796412,-1.27073269008531
PSD95-PDZ3 abundance,0,PRRIVIHRGSTGRGFNIVGGEDGEGIFISFILAGSPADLSGELRKGDQILSVNGVDLRNASHEQAAIALKNAGQTVTIIAQYKP*,2,2,FALSE,FALSE,258.666666666667,208,275,293,27,5,10,-0.776328074722639,0.110117949926057,-1.19203978702688,0.157836266009642,-1.18023785344251,0.104142177708698,-1.02737961794137,0.0682292930726783,0.0476871595659335,0.0129076681296109,-0.00781973287123469,0.0217555764336427,0.00343846198058242,0.0119078890719255,0.0187464028093285,0.00820278589405702,missense,"L13R,G35S",-1.02737961794137,-1.79471727623242
PSD95-PDZ3 abundance,0,PRRIVIHRGSTGRGFNIVGGEDGEGIFISFILAGQPADLSGELRKGDQILSVNGVDLRNASHEQAAIALKNAGQTVTIIAQYKP*,2,2,FALSE,FALSE,14.6666666666667,12,13,19,0,3,1,,,-0.551383384895617,0.216940216040463,-1.01526326287816,0.315455839438403,-0.700327878617302,0.178750814850115,,,0.0804860138157639,0.0299022497865664,0.0223020882974976,0.036070046025261,0.0580658105466568,0.0214901048592407,missense,"L13R,G35Q",-0.700327878617302,-1.21748771569142
PSD95-PDZ3 abundance,0,PRRIVIHRGSTGRGFNIVGGEDGEGIFISFILAGLPADLSGELRKGDQILSVNGVDLRNASHEQAAIALKNAGQTVTIIAQYKP*,2,2,FALSE,FALSE,38.3333333333333,35,35,45,4,0,3,-0.863530688792599,0.212249461273182,,,-0.942844532509441,0.183325928904366,-0.908956011450565,0.138738950848231,0.0374655526144292,0.0248791918905374,,,0.0305826354008289,0.0209619663562937,0.0329837405435977,0.0166797259318206,missense,"L13R,G35L",-0.908956011450565,-1.58570567924888
PSD95-PDZ3 abundance,0,PRRIVIHRGSTGRGFNIVGGEDGEGIFISFILAGEPADLSGELRKGDQILSVNGVDLRNASHEQAAIALKNAGQTVTIIAQYKP*,2,2,FALSE,FALSE,33.6666666666667,30,24,47,0,0,1,,,,,-1.29273103891102,0.310867986043546,-1.29273103891102,0.310867986043546,,,,,-0.00942430316778547,0.0355454588646484,-0.0131551572812807,0.0373737351802202,missense,"L13R,G35E",-1.29273103891102,-2.26304893663514
PSD95-PDZ3 abundance,0,PRRIVIHRGSTGRGFNIVGGEDGEGIFISFILAGGTADLSGELRKGDQILSVNGVDLRNASHEQAAIALKNAGQTVTIIAQYKP*,2,2,FALSE,FALSE,14.3333333333333,15,10,18,2,0,6,-0.817269818741438,0.290283048504188,,,-0.449786227541652,0.144512590613616,-0.522773602147996,0.129367912532942,0.0428881014214893,0.0340260353217601,,,0.0869602120054871,0.0165239477067302,0.0794120629972063,0.0155531039569536,missense,"L13R,P36T",-0.522773602147996,-0.90411351627462
PSD95-PDZ3 abundance,0,PRRIVIHRGSTGRGFNIVGGEDGEGIFISFILAGGSADLSGELRKGDQILSVNGVDLRNASHEQAAIALKNAGQTVTIIAQYKP*,2,2,FALSE,FALSE,34.3333333333333,29,34,40,3,0,4,-0.889799174018454,0.227235050710476,,,-0.686656312908331,0.164945380711655,-0.756756654368923,0.133485657760327,0.0343864461672913,0.0266357539706803,,,0.059875866708871,0.0188602863859344,0.0512817278615079,0.0160481549965494,missense,"L13R,P36S",-0.756756654368923,-1.3170816132695
PSD95-PDZ3 abundance,0,PRRIVIHRGSTGRGFNIVGGEDGEGIFISFILAGGMADLSGELRKGDQILSVNGVDLRNASHEQAAIALKNAGQTVTIIAQYKP*,2,2,FALSE,FALSE,17,17,,,1,0,1,-1.06284607944962,0.358012991860848,,,,,-1.06284607944962,0.358012991860848,0.0141024504366998,0.0419651191121155,,,,,0.0144824895094787,0.0430416876281735,missense,"L13R,P36M",-1.06284607944962,-1.85731376335908
PSD95-PDZ3 abundance,0,PRRIVIHRGSTGRGFNIVGGEDGEGIFISFILAGGIADLSGELRKGDQILSVNGVDLRNASHEQAAIALKNAGQTVTIIAQYKP*,2,2,FALSE,FALSE,146.333333333333,157,129,153,4,3,5,-1.31395254594265,0.18955098889249,-1.13854201760359,0.193971559940533,-1.16125980722918,0.13981207582554,-1.19579663230855,0.0973271271049911,-0.0153314332931346,0.0222185507440589,-0.00044579504856343,0.0267363338282559,0.00560846143788585,0.0159864785476549,-0.00150133313450876,0.0117010385037333,missense,"L13R,P36I",-1.19579663230855,-2.09196467626677
PSD95-PDZ3 abundance,0,PRRIVIHRGSTGRGFNIVGGEDGEGIFISFILAGGPKDLSGELRKGDQILSVNGVDLRNASHEQAAIALKNAGQTVTIIAQYKP*,2,2,FALSE,FALSE,16,15,14,19,0,2,1,,,-0.674085902795533,0.248043686110353,-1.01526326287816,0.315455839438403,-0.804435002583824,0.19498557654949,,,0.0635731453460488,0.0341894388943959,0.0223020882974976,0.036070046025261,0.0455496549559227,0.0234419098430495,missense,"L13R,A37K",-0.804435002583824,-1.40123145465022
PSD95-PDZ3 abundance,0,PRRIVIHRGSTGRGFNIVGGEDGEGIFISFILAGGPRDLSGELRKGDQILSVNGVDLRNASHEQAAIALKNAGQTVTIIAQYKP*,2,2,FALSE,FALSE,94.3333333333333,63,119,101,2,1,4,-1.10402035944839,0.259637280017444,-1.18219788866753,0.31637304722949,-0.730495878796412,0.163514561151066,-0.892064431504143,0.126768866280483,0.00927613518058831,0.0304338379600275,-0.00646316142271974,0.0436077093342107,0.0548631360454422,0.0186966827338473,0.0350145107226946,0.0152406367016508,missense,"L13R,A37R",-0.892064431504143,-1.55589290623178
PSD95-PDZ3 abundance,0,PRRIVIHRGSTGRGFNIVGGEDGEGIFISFILAGGPQDLSGELRKGDQILSVNGVDLRNASHEQAAIALKNAGQTVTIIAQYKP*,2,2,FALSE,FALSE,252,207,286,263,1,8,7,-1.81295173521193,0.325567090070468,-1.09129791230564,0.134271885689057,-1.22413716081862,0.117842482151248,-1.21089546579624,0.0854633896660312,-0.0738224961612488,0.0381619159762289,0.00606616047239242,0.0185075480170012,-0.00158109968089271,0.0134744177267212,-0.00331657249537454,0.0102747347310791,missense,"L13R,A37Q",-1.21089546579624,-2.11861334365131
PSD95-PDZ3 abundance,0,PRRIVIHRGSTGRGFNIVGGEDGEGIFISFILAGGPATLSGELRKGDQILSVNGVDLRNASHEQAAIALKNAGQTVTIIAQYKP*,2,2,FALSE,FALSE,23,,26,20,0,1,0,,,-1.00981903817549,0.320412869702311,,,-1.00981903817549,0.320412869702311,,,0.0172969119256571,0.0441645437602129,,,0.0208576026988186,0.0385212575054645,missense,"L13R,D38T",-1.00981903817549,-1.76372375281605
PSD95-PDZ3 abundance,0,PRRIVIHRGSTGRGFNIVGGEDGEGIFISFILAGGPARLSGELRKGDQILSVNGVDLRNASHEQAAIALKNAGQTVTIIAQYKP*,2,2,FALSE,FALSE,10,,,10,1,0,3,,,,,-0.482063879794924,0.201832176999206,-0.482063879794924,0.201832176999206,,,,,0.0832695007971114,0.023078019182338,0.0843063411177938,0.024265034267501,missense,"L13R,D38R",-0.482063879794924,-0.832262942441331
PSD95-PDZ3 abundance,0,PRRIVIHRGSTGRGFNIVGGEDGEGIFISFILAGGPAQLSGELRKGDQILSVNGVDLRNASHEQAAIALKNAGQTVTIIAQYKP*,2,2,FALSE,FALSE,10,,,10,0,0,1,,,,,-0.818628533008697,0.322262931121883,-0.818628533008697,0.322262931121883,,,,,0.0447858177766635,0.0368483866981057,0.0438432545828162,0.038743678946933,missense,"L13R,D38Q",-0.818628533008697,-1.42628230852003
PSD95-PDZ3 abundance,0,PRRIVIHRGSTGRGFNIVGGEDGEGIFISFILAGGPAPLSGELRKGDQILSVNGVDLRNASHEQAAIALKNAGQTVTIIAQYKP*,2,2,FALSE,FALSE,457.333333333333,270,561,541,16,9,14,-1.06063129723107,0.130997901101542,-1.23354105327654,0.12855886851094,-1.22313311839596,0.0834335027587157,-1.18944911089909,0.0617291459157176,0.0143620600087596,0.0153551481318869,-0.0135401163598573,0.0177200865227103,-0.00146629484335609,0.00954000499693794,-0.000738209896161635,0.00742131340610941,missense,"L13R,D38P",-1.18944911089909,-2.08076162625004
PSD95-PDZ3 abundance,0,PRRIVIHRGSTGRGFNIVGGEDGEGIFISFILAGGPADTSGELRKGDQILSVNGVDLRNASHEQAAIALKNAGQTVTIIAQYKP*,2,2,FALSE,FALSE,16.5,,14,19,2,0,2,,,,,-0.80291460916513,0.228417402595591,-0.80291460916513,0.228417402595591,,,,,0.0465825889421109,0.0261178434333669,0.0457324424527095,0.0274612115059205,missense,"L13R,L39T",-0.80291460916513,-1.39854803817692
PSD95-PDZ3 abundance,0,PRRIVIHRGSTGRGFNIVGGEDGEGIFISFILAGGPADRSGELRKGDQILSVNGVDLRNASHEQAAIALKNAGQTVTIIAQYKP*,2,2,FALSE,FALSE,21.6666666666667,18,12,35,1,0,2,,,,,-0.98074898149674,0.223915018721901,-0.98074898149674,0.223915018721901,,,,,0.0262485415321973,0.0256030290814231,0.024352515809085,0.0269199177409479,missense,"L13R,L39R",-0.98074898149674,-1.71241659243752
PSD95-PDZ3 abundance,0,PRRIVIHRGSTGRGFNIVGGEDGEGIFISFILAGGPADSSGELRKGDQILSVNGVDLRNASHEQAAIALKNAGQTVTIIAQYKP*,2,2,FALSE,FALSE,40.6666666666667,23,47,52,0,0,2,,,,,-1.05550328787233,0.223471846707996,-1.05550328787233,0.223471846707996,,,,,0.0177009385575488,0.0255523556338587,0.0153652679241552,0.0268666379108253,missense,"L13R,L39S",-1.05550328787233,-1.84435411249753
PSD95-PDZ3 abundance,0,PRRIVIHRGSTGRGFNIVGGEDGEGIFISFILAGGPADISGELRKGDQILSVNGVDLRNASHEQAAIALKNAGQTVTIIAQYKP*,2,2,FALSE,FALSE,40.3333333333333,37,40,44,3,2,1,-0.966541150054071,0.228627571138527,-0.942691092129103,0.234927010265384,-1.27252452858385,0.311081741559306,-1.02390868947802,0.144967423897338,0.025391001201748,0.0267989806885865,0.026549583684608,0.032381484036397,-0.00711383790960993,0.0355699002295803,0.0191636910700784,0.0174285367221407,missense,"L13R,L39I",-1.02390868947802,-1.78859126535808
PSD95-PDZ3 abundance,0,PRRIVIHRGSTGRGFNIVGGEDGEGIFISFILAGGPADPSGELRKGDQILSVNGVDLRNASHEQAAIALKNAGQTVTIIAQYKP*,2,2,FALSE,FALSE,152,141,159,156,2,8,1,-1.48971044549787,0.244523887006808,-0.941086962675869,0.13568347335957,-1.66026692726119,0.308668917569416,-1.14619061024828,0.110743449653137,-0.0359332029423121,0.0286622951604689,0.0267706910499277,0.0187021161237807,-0.0514493182454167,0.0352940116217767,0.00446249207444946,0.01331399998101,missense,"L13R,L39P",-1.14619061024828,-2.00441258933027
PSD95-PDZ3 abundance,0,PRRIVIHRGSTGRGFNIVGGEDGEGIFISFILAGGPADLRGELRKGDQILSVNGVDLRNASHEQAAIALKNAGQTVTIIAQYKP*,2,2,FALSE,FALSE,28.5,,27,30,1,1,3,,,-0.901109354795377,0.324719431653042,-0.809237488017568,0.186605203096162,-0.832045275913,0.161792576253932,,,0.0322810590145697,0.0447581445850045,0.0458596144312391,0.0213369271471231,0.0422302425687187,0.0194513207229805,missense,"L13R,S40R",-0.832045275913,-1.44996217222156
PSD95-PDZ3 abundance,0,PRRIVIHRGSTGRGFNIVGGEDGEGIFISFILAGGPADLSTELRKGDQILSVNGVDLRNASHEQAAIALKNAGQTVTIIAQYKP*,2,2,FALSE,FALSE,16,18,13,17,1,0,0,-1.07999941252569,0.356133214759747,,,,,-1.07999941252569,0.356133214759747,0.0120917924939091,0.0417447777509209,,,,,0.0124202503706002,0.0428156936541121,missense,"L13R,G41T",-1.07999941252569,-1.88758851723679
PSD95-PDZ3 abundance,0,PRRIVIHRGSTGRGFNIVGGEDGEGIFISFILAGGPADLSRELRKGDQILSVNGVDLRNASHEQAAIALKNAGQTVTIIAQYKP*,2,2,FALSE,FALSE,44,32,54,46,7,0,2,-0.658999220958432,0.191501012364774,,,-1.07352747428664,0.222126974070702,-0.835738075579635,0.145040821304962,0.0614400664029476,0.0224471261565334,,,0.0156400059252997,0.0253985793778487,0.0417862801055171,0.0174373608384814,missense,"L13R,G41R",-0.835738075579635,-1.45647977440017
PSD95-PDZ3 abundance,0,PRRIVIHRGSTGRGFNIVGGEDGEGIFISFILAGGPADLSMELRKGDQILSVNGVDLRNASHEQAAIALKNAGQTVTIIAQYKP*,2,2,FALSE,FALSE,22.6666666666667,16,21,31,1,0,1,-1.04465253171507,0.360116012540341,,,-1.16523849106859,0.312482456308394,-1.1134428145914,0.236015657819158,0.0162350389603285,0.0422116283598705,,,0.00515352831804583,0.0357300616187555,0.00839955699449205,0.0283747027346942,missense,"L13R,G41M",-1.1134428145914,-1.94661440811657
PSD95-PDZ3 abundance,0,PRRIVIHRGSTGRGFNIVGGEDGEGIFISFILAGGPADLSEELRKGDQILSVNGVDLRNASHEQAAIALKNAGQTVTIIAQYKP*,2,2,FALSE,FALSE,14,11,15,16,0,1,0,,,-0.869085387185816,0.326363095568472,,,-0.869085387185816,0.326363095568472,,,0.036695126152953,0.0449847012367005,,,0.0377771390910187,0.0392366163579944,missense,"L13R,G41E",-0.869085387185816,-1.51533607054293
PSD95-PDZ3 abundance,0,PRRIVIHRGSTGRGFNIVGGEDGEGIFISFILAGGPADLSAELRKGDQILSVNGVDLRNASHEQAAIALKNAGQTVTIIAQYKP*,2,2,FALSE,FALSE,33.6666666666667,27,28,46,0,2,2,,,-0.612382707159123,0.253345020906163,-0.942844532509441,0.224512694790431,-0.79748024940318,0.168027582898918,,,0.0720780892528308,0.0349201555875007,0.0305826354008289,0.0256713689268304,0.046385781914267,0.0202009170071215,missense,"L13R,G41A",-0.79748024940318,-1.38895667167419
PSD95-PDZ3 abundance,0,PRRIVIHRGSTGRGFNIVGGEDGEGIFISFILAGGPADLSGRLRKGDQILSVNGVDLRNASHEQAAIALKNAGQTVTIIAQYKP*,2,2,FALSE,FALSE,19,21,20,16,1,1,2,-1.12626028257685,0.35152619490344,-0.942691092129103,0.322860307765014,-0.750267535466965,0.230388556401805,-0.884110626177288,0.165462761702506,0.00666924368684907,0.0412047578594166,0.026549583684608,0.0445018897148903,0.0526023930920953,0.0263432303168039,0.0359707475412367,0.0198925644186182,missense,"L13R,E42R",-0.884110626177288,-1.5418548474129
PSD95-PDZ3 abundance,0,PRRIVIHRGSTGRGFNIVGGEDGEGIFISFILAGGPADLSGSLRKGDQILSVNGVDLRNASHEQAAIALKNAGQTVTIIAQYKP*,2,2,FALSE,FALSE,134,64,148,190,18,4,29,-0.593276455546436,0.146297463328494,-1.17369684723997,0.193621223156098,-0.689050394988504,0.0613084026184856,-0.713952329769343,0.0542769400544329,0.0691438753193682,0.0171485130818013,-0.00529140881339474,0.0266880446810022,0.0596021211000599,0.00701016315982894,0.0564278270546516,0.00652538078881789,missense,"L13R,E42S",-0.713952329769343,-1.24153417380645
PSD95-PDZ3 abundance,0,PRRIVIHRGSTGRGFNIVGGEDGEGIFISFILAGGPADLSGILRKGDQILSVNGVDLRNASHEQAAIALKNAGQTVTIIAQYKP*,2,2,FALSE,FALSE,38.3333333333333,28,41,46,3,0,1,-0.882898804087224,0.236303120216085,,,-1.28614251939709,0.310936155933275,-1.03053009593941,0.188138046992201,0.0351952850995786,0.0276986836005294,,,-0.00867095460866857,0.0355532535881965,0.0183676403259722,0.0226186737177413,missense,"L13R,E42I",-1.03053009593941,-1.80027770845657
PSD95-PDZ3 abundance,0,PRRIVIHRGSTGRGFNIVGGEDGEGIFISFILAGGPADLSGETRKGDQILSVNGVDLRNASHEQAAIALKNAGQTVTIIAQYKP*,2,2,FALSE,FALSE,30.6666666666667,30,36,26,3,3,1,-0.903603677175626,0.234224474251329,-0.811992366901127,0.200891517920029,-1.11135362033439,0.313390800533488,-0.900694815849549,0.137117175138508,0.0327683271815439,0.0274550314776008,0.044564620268806,0.0276901556497333,0.0113148654196444,0.035833924074002,0.033976932993531,0.0164847498692536,missense,"L13R,L43T",-0.900694815849549,-1.57112509234794
PSD95-PDZ3 abundance,0,PRRIVIHRGSTGRGFNIVGGEDGEGIFISFILAGGPADLSGEQRKGDQILSVNGVDLRNASHEQAAIALKNAGQTVTIIAQYKP*,2,2,FALSE,FALSE,17.6666666666667,11,11,31,0,0,1,,,,,-1.16523849106859,0.312482456308394,-1.16523849106859,0.312482456308394,,,,,0.00515352831804583,0.0357300616187555,0.0021724831784459,0.0375678329543356,missense,"L13R,L43Q",-1.16523849106859,-2.03803112289278
PSD95-PDZ3 abundance,0,PRRIVIHRGSTGRGFNIVGGEDGEGIFISFILAGGPADLSGEPRKGDQILSVNGVDLRNASHEQAAIALKNAGQTVTIIAQYKP*,2,2,FALSE,FALSE,18.3333333333333,14,18,23,0,0,1,,,,,-1.07379386568406,0.314123453592306,-1.07379386568406,0.314123453592306,,,,,0.0156095460359447,0.0359176975416264,0.0131663048847987,0.037765119907878,missense,"L13R,L43P",-1.07379386568406,-1.87663604505696
PSD95-PDZ3 abundance,0,PRRIVIHRGSTGRGFNIVGGEDGEGIFISFILAGGPADLSGELQKGDQILSVNGVDLRNASHEQAAIALKNAGQTVTIIAQYKP*,2,2,FALSE,FALSE,170.333333333333,156,181,174,6,8,5,-1.19035421788258,0.167604294867569,-0.974244300066417,0.135298557563,-1.20066230036571,0.139553309407879,-1.11070443182597,0.0840443916480385,-0.00084363905935711,0.0196460306126361,0.0222004043460336,0.0186490607313508,0.00110307728181813,0.0159568905184352,0.00872877581692508,0.0101041373761675,missense,"L13R,R44Q",-1.11070443182597,-1.94178130286066
PSD95-PDZ3 abundance,0,PRRIVIHRGSTGRGFNIVGGEDGEGIFISFILAGGPADLSGELPKGDQILSVNGVDLRNASHEQAAIALKNAGQTVTIIAQYKP*,2,2,FALSE,FALSE,18.3333333333333,15,16,24,1,5,2,-1.02528441642044,0.362484686556082,-0.473810812744283,0.181453141265408,-0.87448353496771,0.226207087312275,-0.682890003939335,0.131847090358264,0.018505306475179,0.0424892766281406,0.0911783348219484,0.025010840561085,0.0383992107162606,0.0258651102009072,0.0601622583623831,0.0158511601726723,missense,"L13R,R44P",-0.682890003939335,-1.18671076046735
PSD95-PDZ3 abundance,0,PRRIVIHRGSTGRGFNIVGGEDGEGIFISFILAGGPADLSGELRKKDQILSVNGVDLRNASHEQAAIALKNAGQTVTIIAQYKP*,2,2,FALSE,FALSE,23.6666666666667,26,24,21,2,0,1,-0.982339620203576,0.269588567330832,,,-1.04592426573523,0.314726898252218,-1.00924917151743,0.204743895777203,0.0235391558869531,0.0316002955102259,,,0.0187962290108093,0.035986696982865,0.0209261142423758,0.024615092206606,missense,"L13R,G46K",-1.00924917151743,-1.76271796736669
PSD95-PDZ3 abundance,0,PRRIVIHRGSTGRGFNIVGGEDGEGIFISFILAGGPADLSGELRKTDQILSVNGVDLRNASHEQAAIALKNAGQTVTIIAQYKP*,2,2,FALSE,FALSE,396.333333333333,401,354,434,17,8,10,-1.16113978807341,0.12773752206331,-1.14587368857842,0.133930192182586,-1.26831822429437,0.0984480776588202,-1.2074917546488,0.0673872758578234,0.00258078143544616,0.0149729770995484,-0.00145636589081469,0.0184604502277234,-0.0066328780719738,0.011256810774446,-0.00290736535676403,0.00810155537236295,missense,"L13R,G46T",-1.2074917546488,-2.11260596789509
PSD95-PDZ3 abundance,0,PRRIVIHRGSTGRGFNIVGGEDGEGIFISFILAGGPADLSGELRKRDQILSVNGVDLRNASHEQAAIALKNAGQTVTIIAQYKP*,2,2,FALSE,FALSE,67.3333333333333,46,68,88,3,3,5,-1.00882576003311,0.218358046544983,-0.923757440716954,0.191710532124158,-0.987851084313324,0.141464243933332,-0.974565465133803,0.1009372876509,0.0204345366747024,0.025595220398903,0.0291593292828711,0.0264246819834591,0.0254364685145401,0.0161753917717551,0.025095921735093,0.0121350657765898,missense,"L13R,G46R",-0.974565465133803,-1.70150300292366
PSD95-PDZ3 abundance,0,PRRIVIHRGSTGRGFNIVGGEDGEGIFISFILAGGPADLSGELRKSDQILSVNGVDLRNASHEQAAIALKNAGQTVTIIAQYKP*,2,2,FALSE,FALSE,22,20,10,36,1,6,1,,,-0.306908319441506,0.187081496602444,-1.01526326287816,0.315455839438403,-0.491219626945164,0.160912245936047,,,0.114183567027532,0.025786632575343,0.0223020882974976,0.036070046025261,0.0832056022680809,0.0193454840538835,missense,"L13R,G46S",-0.491219626945164,-0.848422366986451
PSD95-PDZ3 abundance,0,PRRIVIHRGSTGRGFNIVGGEDGEGIFISFILAGGPADLSGELRKIDQILSVNGVDLRNASHEQAAIALKNAGQTVTIIAQYKP*,2,2,FALSE,FALSE,328.666666666667,356,288,342,12,14,8,-1.22994588839418,0.136955108774342,-0.94989883100672,0.114612189686107,-1.26369526187965,0.110071436701341,-1.14251470439484,0.0686837473362488,-0.00548444597597528,0.0160534326501812,0.0255560951915632,0.0157977270749102,-0.00610427645417164,0.0125858560581797,0.00490442349898221,0.00825742211927394,missense,"L13R,G46I",-1.14251470439484,-1.99792480386624
PSD95-PDZ3 abundance,0,PRRIVIHRGSTGRGFNIVGGEDGEGIFISFILAGGPADLSGELRKEDQILSVNGVDLRNASHEQAAIALKNAGQTVTIIAQYKP*,2,2,FALSE,FALSE,50.3333333333333,56,43,52,2,0,1,-1.21259414101104,0.253404838934039,,,-1.32370227404742,0.310566285916055,-1.25700132317075,0.196339640420196,-0.00345053055309635,0.0297032914760441,,,-0.0129656352249688,0.0355109616827171,-0.00885959455339472,0.0236047005670638,missense,"L13R,G46E",-1.25700132317075,-2.1999878192791
PSD95-PDZ3 abundance,0,PRRIVIHRGSTGRGFNIVGGEDGEGIFISFILAGGPADLSGELRKADQILSVNGVDLRNASHEQAAIALKNAGQTVTIIAQYKP*,2,2,FALSE,FALSE,171.333333333333,134,176,204,8,1,4,-1.05840004807907,0.156830952106185,-1.49911830419773,0.313355646906199,-1.31775345898319,0.15534303933841,-1.2235031050848,0.104098386381301,0.0146235997812289,0.0183832143950814,-0.0501463180112557,0.0431918018560127,-0.0122854321463245,0.0177623295502015,-0.00483231098622158,0.0125151051249066,missense,"L13R,G46A",-1.2235031050848,-2.14086518093258
PSD95-PDZ3 abundance,0,PRRIVIHRGSTGRGFNIVGGEDGEGIFISFILAGGPADLSGELRKGTQILSVNGVDLRNASHEQAAIALKNAGQTVTIIAQYKP*,2,2,FALSE,FALSE,30.3333333333333,25,33,33,1,0,0,-1.17858401799419,0.347045923170901,,,,,-1.17858401799419,0.347045923170901,0.00053602551013876,0.0406795949709601,,,,,0.000568033020982184,0.0417231847931341,missense,"L13R,D47T",-1.17858401799419,-2.06158529404128
PSD95-PDZ3 abundance,0,PRRIVIHRGSTGRGFNIVGGEDGEGIFISFILAGGPADLSGELRKGRQILSVNGVDLRNASHEQAAIALKNAGQTVTIIAQYKP*,2,2,FALSE,FALSE,14,,16,12,0,0,2,,,,,-0.662134881254681,0.234495474351878,-0.662134881254681,0.234495474351878,,,,,0.0626797113608739,0.0268128260603629,0.0626575183880989,0.0281919404790675,missense,"L13R,D47R",-0.662134881254681,-1.15007903249979
PSD95-PDZ3 abundance,0,PRRIVIHRGSTGRGFNIVGGEDGEGIFISFILAGGPADLSGELRKGPQILSVNGVDLRNASHEQAAIALKNAGQTVTIIAQYKP*,2,2,FALSE,FALSE,26,16,34,28,2,3,0,-0.836637934036064,0.28731975697675,-0.797367940330942,0.201445655576233,,,-0.810309964317292,0.164943868025255,0.0406178339066387,0.0336786879216937,0.046580397999042,0.027766535967382,,,0.0448433446445425,0.0198301810412653,missense,"L13R,D47P",-0.810309964317292,-1.41160046105457
PSD95-PDZ3 abundance,0,PRRIVIHRGSTGRGFNIVGGEDGEGIFISFILAGGPADLSGELRKGDRILSVNGVDLRNASHEQAAIALKNAGQTVTIIAQYKP*,2,2,FALSE,FALSE,42.3333333333333,33,58,36,2,1,2,-1.04972684690032,0.254797419036444,-1.14442406538229,0.317045008116976,-0.998699534468454,0.223375959546307,-1.04795212238241,0.148424430291434,0.0156402442294037,0.029866525188784,-0.00125655510562114,0.0437003299772208,0.024196028340426,0.0255413916449165,0.0162730978455115,0.0178441512186143,missense,"L13R,Q48R",-1.04795212238241,-1.83102669235805
PSD95-PDZ3 abundance,0,PRRIVIHRGSTGRGFNIVGGEDGEGIFISFILAGGPADLSGELRKGDQNLSVNGVDLRNASHEQAAIALKNAGQTVTIIAQYKP*,2,2,FALSE,FALSE,166.333333333333,158,164,177,12,12,15,-0.986162622584938,0.142136264054732,-0.845267475437453,0.120750832410084,-0.869334601166383,0.0827210097065176,-0.88497367139401,0.0615199369097565,0.0230910359752543,0.0166607508297528,0.0399781004188269,0.0166438552453027,0.0389879532785333,0.00945853667721617,0.0358669889529406,0.00739616150132302,missense,"L13R,I49N",-0.88497367139401,-1.54337807799471
PSD95-PDZ3 abundance,0,PRRIVIHRGSTGRGFNIVGGEDGEGIFISFILAGGPADLSGELRKGDQRLSVNGVDLRNASHEQAAIALKNAGQTVTIIAQYKP*,2,2,FALSE,FALSE,16.6666666666667,19,10,21,0,0,1,,,,,-1.04592426573523,0.314726898252218,-1.04592426573523,0.314726898252218,,,,,0.0187962290108093,0.035986696982865,0.016516894507496,0.037837668326911,missense,"L13R,I49R",-1.04592426573523,-1.82744762929081
PSD95-PDZ3 abundance,0,PRRIVIHRGSTGRGFNIVGGEDGEGIFISFILAGGPADLSGELRKGDQIKSVNGVDLRNASHEQAAIALKNAGQTVTIIAQYKP*,2,2,FALSE,FALSE,31.6666666666667,22,35,38,3,0,1,-0.8105256781031,0.244622812381544,,,-1.22761191659119,0.311609875222331,-0.969557216103281,0.192415437054492,0.0436786276639189,0.0286738908713184,,,-0.00197841234711565,0.0356302884143948,0.0256980325389926,0.0231329178684021,missense,"L13R,L50K",-0.969557216103281,-1.69266370002638
PSD95-PDZ3 abundance,0,PRRIVIHRGSTGRGFNIVGGEDGEGIFISFILAGGPADLSGELRKGDQINSVNGVDLRNASHEQAAIALKNAGQTVTIIAQYKP*,2,2,FALSE,FALSE,18.3333333333333,23,14,18,0,0,1,,,,,-0.998699534468454,0.315880278309116,-0.998699534468454,0.315880278309116,,,,,0.024196028340426,0.0361185774762203,0.0221944318531213,0.0379763320772614,missense,"L13R,L50N",-0.998699534468454,-1.74409839857849
PSD95-PDZ3 abundance,0,PRRIVIHRGSTGRGFNIVGGEDGEGIFISFILAGGPADLSGELRKGDQITSVNGVDLRNASHEQAAIALKNAGQTVTIIAQYKP*,2,2,FALSE,FALSE,12,10,11,15,1,0,0,-0.903603677175626,0.380904176907144,,,,,-0.903603677175626,0.380904176907144,0.0327683271815439,0.0446483494108043,,,,,0.0336272185881964,0.0457937532196488,missense,"L13R,L50T",-0.903603677175626,-1.57625908352743
PSD95-PDZ3 abundance,0,PRRIVIHRGSTGRGFNIVGGEDGEGIFISFILAGGPADLSGELRKGDQIRSVNGVDLRNASHEQAAIALKNAGQTVTIIAQYKP*,2,2,FALSE,FALSE,67.3333333333333,62,69,71,5,1,4,-0.962472342291543,0.17983841050369,-1.13854201760359,0.317158720908953,-0.991997484100512,0.158077834662087,-0.998722897140599,0.111193979673173,0.0258679336211869,0.021080073878029,-0.00044579504856343,0.043716003734589,0.0249623583144269,0.0180750332027011,0.022191623103552,0.013368164418699,missense,"L13R,L50R",-0.998722897140599,-1.74413963249763
PSD95-PDZ3 abundance,0,PRRIVIHRGSTGRGFNIVGGEDGEGIFISFILAGGPADLSGELRKGDQISSVNGVDLRNASHEQAAIALKNAGQTVTIIAQYKP*,2,2,FALSE,FALSE,39.3333333333333,34,39,45,1,2,1,-1.06284607944962,0.358012991860848,-0.936140479468377,0.228492891804538,-1.17496484289302,0.312334600856633,-1.02850861136061,0.163941982156785,0.0141024504366998,0.0419651191121155,0.0274524962916442,0.031494628565871,0.00404139180286869,0.0357131554395591,0.0186106709135878,0.0197097305001673,missense,"L13R,L50S",-1.02850861136061,-1.79670989176349
PSD95-PDZ3 abundance,0,PRRIVIHRGSTGRGFNIVGGEDGEGIFISFILAGGPADLSGELRKGDQIMSVNGVDLRNASHEQAAIALKNAGQTVTIIAQYKP*,2,2,FALSE,FALSE,28.6666666666667,19,28,39,5,0,4,-0.613230135180022,0.224098863019448,,,-0.810872312409075,0.16134454234307,-0.743398556007902,0.130938476302592,0.0668049698562003,0.0262681402443519,,,0.0456726843330364,0.0184485571058056,0.052887689404895,0.0157419231247219,missense,"L13R,L50M",-0.743398556007902,-1.2935052541817
PSD95-PDZ3 abundance,0,PRRIVIHRGSTGRGFNIVGGEDGEGIFISFILAGGPADLSGELRKGDQIISVNGVDLRNASHEQAAIALKNAGQTVTIIAQYKP*,2,2,FALSE,FALSE,19.3333333333333,18,18,22,0,1,0,,,-0.915733781365561,0.324032110964986,,,-0.915733781365561,0.324032110964986,,,0.0302652812843338,0.0446634068029885,,,0.0321688911886049,0.0389563764967317,missense,"L13R,L50I",-0.915733781365561,-1.59766809583033
PSD95-PDZ3 abundance,0,PRRIVIHRGSTGRGFNIVGGEDGEGIFISFILAGGPADLSGELRKGDQIQSVNGVDLRNASHEQAAIALKNAGQTVTIIAQYKP*,2,2,FALSE,FALSE,27,,33,21,0,0,4,,,,,-0.621226958309171,0.167470012965171,-0.621226958309171,0.167470012965171,,,,,0.0673572303000358,0.0191489594431308,0.067575624940004,0.0201338838226706,missense,"L13R,L50Q",-0.621226958309171,-1.07787864477739
PSD95-PDZ3 abundance,0,PRRIVIHRGSTGRGFNIVGGEDGEGIFISFILAGGPADLSGELRKGDQIPSVNGVDLRNASHEQAAIALKNAGQTVTIIAQYKP*,2,2,FALSE,FALSE,15.3333333333333,10,15,21,2,5,1,-0.695589079496624,0.312980977451558,-0.457298128085685,0.183013019836876,-1.04592426573523,0.314726898252218,-0.624265134040479,0.141194980052243,0.057151122127854,0.036686612768751,0.0934543831744405,0.0252258485459211,0.0187962290108093,0.035986696982865,0.0672103638635644,0.0169749991319782,missense,"L13R,L50P",-0.624265134040479,-1.08324086925555
PSD95-PDZ3 abundance,0,PRRIVIHRGSTGRGFNIVGGEDGEGIFISFILAGGPADLSGELRKGDQILNVNGVDLRNASHEQAAIALKNAGQTVTIIAQYKP*,2,2,FALSE,FALSE,13.6666666666667,13,13,15,1,1,1,-0.982339620203576,0.36825036423087,-0.832471918767772,0.328500093254733,-0.942844532509441,0.317487971208832,-0.915302832832776,0.194031301288598,0.0235391558869531,0.043165110622675,0.0417417933784744,0.045279257219792,0.0305826354008289,0.0363024052886662,0.0322207014651972,0.0233271832308194,missense,"L13R,S51N",-0.915302832832776,-1.59690749375339
PSD95-PDZ3 abundance,0,PRRIVIHRGSTGRGFNIVGGEDGEGIFISFILAGGPADLSGELRKGDQILTVNGVDLRNASHEQAAIALKNAGQTVTIIAQYKP*,2,2,FALSE,FALSE,12.5,,15,10,0,0,1,,,,,-0.818628533008697,0.322262931121883,-0.818628533008697,0.322262931121883,,,,,0.0447858177766635,0.0368483866981057,0.0438432545828162,0.038743678946933,missense,"L13R,S51T",-0.818628533008697,-1.42628230852003
PSD95-PDZ3 abundance,0,PRRIVIHRGSTGRGFNIVGGEDGEGIFISFILAGGPADLSGELRKGDQILIVNGVDLRNASHEQAAIALKNAGQTVTIIAQYKP*,2,2,FALSE,FALSE,27,25,22,34,0,3,0,,,-0.68598841210241,0.206807440721387,,,-0.68598841210241,0.206807440721387,,,0.0619325467844857,0.0285055849166206,,,0.0597897559132219,0.0248631794517996,missense,"L13R,S51I",-0.68598841210241,-1.19217929210104
PSD95-PDZ3 abundance,0,PRRIVIHRGSTGRGFNIVGGEDGEGIFISFILAGGPADLSGELRKGDQILQVNGVDLRNASHEQAAIALKNAGQTVTIIAQYKP*,2,2,FALSE,FALSE,11.5,,10,13,0,1,0,,,-0.765343972721382,0.333258238888203,,,-0.765343972721382,0.333258238888203,,,0.0509944651374253,0.0459351026957934,,,0.0502493276903044,0.0400655767914603,missense,"L13R,S51Q",-0.765343972721382,-1.33223779011498
PSD95-PDZ3 abundance,0,PRRIVIHRGSTGRGFNIVGGEDGEGIFISFILAGGPADLSGELRKGDQILHVNGVDLRNASHEQAAIALKNAGQTVTIIAQYKP*,2,2,FALSE,FALSE,10,,,10,0,0,2,,,,,-0.606279879295668,0.237729930694467,-0.606279879295668,0.237729930694467,,,,,0.0690663184212768,0.0271826622610544,0.0693726197990702,0.0285807991593658,missense,"L13R,S51H",-0.606279879295668,-1.05149781626332
PSD95-PDZ3 abundance,0,PRRIVIHRGSTGRGFNIVGGEDGEGIFISFILAGGPADLSGELRKGDQILGVNGVDLRNASHEQAAIALKNAGQTVTIIAQYKP*,2,2,FALSE,FALSE,38.3333333333333,33,33,49,1,2,2,-1.12626028257685,0.35152619490344,-0.892576767691011,0.229945000079692,-1.088302836034,0.221985430183231,-1.01653456977868,0.14540414763133,0.00666924368684907,0.0412047578594166,0.0334571597651691,0.0316947818853122,0.0139505524055424,0.0253823948794265,0.0200502358710976,0.0174810413154532,missense,"L13R,S51G",-1.01653456977868,-1.77557632196648
PSD95-PDZ3 abundance,0,PRRIVIHRGSTGRGFNIVGGEDGEGIFISFILAGGPADLSGELRKGDQILVVNGVDLRNASHEQAAIALKNAGQTVTIIAQYKP*,2,2,FALSE,FALSE,116,85,134,129,7,3,2,-0.961870213293205,0.167470595444415,-1.1482716237471,0.193869799114917,-1.38969758918007,0.219229515132276,-1.12873438495364,0.109719426148243,0.0259385132250297,0.019630358800871,-0.00178688854675438,0.0267223074864295,-0.0205117122242861,0.0250672763420534,0.0065611460713168,0.0131908879688106,missense,"L13R,S51V",-1.12873438495364,-1.97360324620812
PSD95-PDZ3 abundance,0,PRRIVIHRGSTGRGFNIVGGEDGEGIFISFILAGGPADLSGELRKGDQILYVNGVDLRNASHEQAAIALKNAGQTVTIIAQYKP*,2,2,FALSE,FALSE,18,25,12,17,2,1,2,-0.970569420315189,0.270758144938922,-0.811992366901127,0.329828685786957,-0.768840152056391,0.22965618239954,-0.844172878926792,0.154684598070495,0.0249188204564489,0.0317373895954972,0.044564620268806,0.0454623855787853,0.0504787515187367,0.0262594887572358,0.0407722158700647,0.0185967724702783,missense,"L13R,S51Y",-0.844172878926792,-1.47136677007673
PSD95-PDZ3 abundance,0,PRRIVIHRGSTGRGFNIVGGEDGEGIFISFILAGGPADLSGELRKGDQILSKNGVDLRNASHEQAAIALKNAGQTVTIIAQYKP*,2,2,FALSE,FALSE,24,23,26,23,1,1,0,-1.1535610613643,0.349098397724259,-1.00981903817549,0.320412869702311,,,-1.07554263957651,0.236056876036513,0.00346913514410122,0.0409201793661201,0.0172969119256571,0.0441645437602129,,,0.0129560606162324,0.0283796581460238,missense,"L13R,V52K",-1.07554263957651,-1.87972254136336
PSD95-PDZ3 abundance,0,PRRIVIHRGSTGRGFNIVGGEDGEGIFISFILAGGPADLSGELRKGDQILSSNGVDLRNASHEQAAIALKNAGQTVTIIAQYKP*,2,2,FALSE,FALSE,15.3333333333333,11,25,10,0,2,0,,,-0.822273473047744,0.232752949999814,,,-0.822273473047744,0.232752949999814,,,0.0431475100174683,0.0320818194822694,,,0.0434050459866179,0.0279824475540868,missense,"L13R,V52S",-0.822273473047744,-1.43271544090846
PSD95-PDZ3 abundance,0,PRRIVIHRGSTGRGFNIVGGEDGEGIFISFILAGGPADLSGELRKGDQILSQNGVDLRNASHEQAAIALKNAGQTVTIIAQYKP*,2,2,FALSE,FALSE,13.3333333333333,11,15,14,0,1,0,,,-0.869085387185816,0.326363095568472,,,-0.869085387185816,0.326363095568472,,,0.036695126152953,0.0449847012367005,,,0.0377771390910187,0.0392366163579944,missense,"L13R,V52Q",-0.869085387185816,-1.51533607054293
PSD95-PDZ3 abundance,0,PRRIVIHRGSTGRGFNIVGGEDGEGIFISFILAGGPADLSGELRKGDQILSPNGVDLRNASHEQAAIALKNAGQTVTIIAQYKP*,2,2,FALSE,FALSE,21,10,21,32,2,0,2,-0.695589079496624,0.312980977451558,,,-0.962616189179994,0.224087094820297,-0.872121611484748,0.182201330447949,0.057151122127854,0.036686612768751,,,0.028321892447482,0.0256227047127255,0.0374121126232237,0.0219049390074267,missense,"L13R,V52P",-0.872121611484748,-1.52069485084294
PSD95-PDZ3 abundance,0,PRRIVIHRGSTGRGFNIVGGEDGEGIFISFILAGGPADLSGELRKGDQILSRNGVDLRNASHEQAAIALKNAGQTVTIIAQYKP*,2,2,FALSE,FALSE,39.3333333333333,36,53,29,0,0,1,,,,,-1.1448072984067,0.312808510690046,-1.1448072984067,0.312808510690046,,,,,0.007489684342221,0.035767343529827,0.00462879910109767,0.0376070324559289,missense,"L13R,V52R",-1.1448072984067,-2.001971114816
PSD95-PDZ3 abundance,0,PRRIVIHRGSTGRGFNIVGGEDGEGIFISFILAGGPADLSGELRKGDQILSDNGVDLRNASHEQAAIALKNAGQTVTIIAQYKP*,2,2,FALSE,FALSE,19.6666666666667,16,15,28,0,1,1,,,-0.869085387185816,0.326363095568472,-1.13405691994751,0.312988859021671,-1.00711151661041,0.225896719811331,,,0.036695126152953,0.0449847012367005,0.0087189107420306,0.0357879650299199,0.0211831112700158,0.0271581654057053,missense,"L13R,V52D",-1.00711151661041,-1.75894511599731
PSD95-PDZ3 abundance,0,PRRIVIHRGSTGRGFNIVGGEDGEGIFISFILAGGPADLSGELRKGDQILSANGVDLRNASHEQAAIALKNAGQTVTIIAQYKP*,2,2,FALSE,FALSE,34,23,35,44,2,1,1,-0.945546463685295,0.273383963602236,-1.08587316189566,0.318300087953983,-1.27252452858385,0.311081741559306,-1.08739817789523,0.172558177820654,0.0278519300904114,0.0320451795234549,0.00681388832456134,0.0438733256138678,-0.00711383790960993,0.0355699002295803,0.0115307425730908,0.0207456024119096,missense,"L13R,V52A",-1.08739817789523,-1.90064695897335
PSD95-PDZ3 abundance,0,PRRIVIHRGSTGRGFNIVGGEDGEGIFISFILAGGPADLSGELRKGDQILSGNGVDLRNASHEQAAIALKNAGQTVTIIAQYKP*,2,2,FALSE,FALSE,25.6666666666667,24,21,32,1,0,1,-1.16633327095988,0.348030910968301,,,-1.17496484289302,0.312334600856633,-1.17111428047009,0.23245289287043,0.00197201825396365,0.0407950520386687,,,0.00404139180286869,0.0357131554395591,0.00146607336165699,0.0279463735413353,missense,"L13R,V52G",-1.17111428047009,-2.0484015900888
PSD95-PDZ3 abundance,0,PRRIVIHRGSTGRGFNIVGGEDGEGIFISFILAGGPADLSGELRKGDQILSVNKVDLRNASHEQAAIALKNAGQTVTIIAQYKP*,2,2,FALSE,FALSE,29,25,37,25,0,1,0,,,-1.10009114229668,0.317968896806714,,,-1.10009114229668,0.317968896806714,,,0.00485413365495035,0.0438276754315573,,,0.0100047459716741,0.0382274337606969,missense,"L13R,G54K",-1.10009114229668,-1.92304939070649
PSD95-PDZ3 abundance,0,PRRIVIHRGSTGRGFNIVGGEDGEGIFISFILAGGPADLSGELRKGDQILSVNTVDLRNASHEQAAIALKNAGQTVTIIAQYKP*,2,2,FALSE,FALSE,21.3333333333333,17,19,28,0,1,1,,,-0.929567302175553,0.323415901679899,-1.13405691994751,0.312988859021671,-1.03516162990301,0.224912473670692,,,0.0283585191254407,0.0445784707579353,0.0087189107420306,0.0357879650299199,0.0178108196445101,0.027039835579979,missense,"L13R,G54T",-1.03516162990301,-1.80845212856504
PSD95-PDZ3 abundance,0,PRRIVIHRGSTGRGFNIVGGEDGEGIFISFILAGGPADLSGELRKGDQILSVNRVDLRNASHEQAAIALKNAGQTVTIIAQYKP*,2,2,FALSE,FALSE,92,62,97,117,3,2,1,-1.02186930041474,0.218603163435194,-1.07723967916755,0.225830446563646,-1.42339684189451,0.309777128083135,-1.12529300409918,0.14008992768299,0.0189056152718405,0.0256239522039713,0.00800389616071034,0.0311276468043088,-0.0243649729488006,0.0354207273113854,0.00697488200580651,0.0168421455205968,missense,"L13R,G54R",-1.12529300409918,-1.96752938534935
PSD95-PDZ3 abundance,0,PRRIVIHRGSTGRGFNIVGGEDGEGIFISFILAGGPADLSGELRKGDQILSVNSVDLRNASHEQAAIALKNAGQTVTIIAQYKP*,2,2,FALSE,FALSE,80.6666666666667,75,66,101,4,6,7,-1.300264757239,0.249711228927832,-0.789729826566844,0.153043430621931,-0.801298118680763,0.125786644223502,-0.862873040229248,0.0905604626372454,-0.0137269951962261,0.0292703385179447,0.0476332078000135,0.0210949494481764,0.0467674226934034,0.014382774002796,0.0385240111409759,0.0108875242879739,missense,"L13R,G54S",-0.862873040229248,-1.5043715965087
PSD95-PDZ3 abundance,0,PRRIVIHRGSTGRGFNIVGGEDGEGIFISFILAGGPADLSGELRKGDQILSVNIVDLRNASHEQAAIALKNAGQTVTIIAQYKP*,2,2,FALSE,FALSE,53.6666666666667,50,69,42,2,1,3,-1.17858401799419,0.255135780815192,-1.25953881045475,0.315268098640277,-0.921708266234485,0.183722241867677,-1.05513561731303,0.134779277236711,0.00053602551013876,0.0299061868565754,-0.0171235525858475,0.0434554072423302,0.0329994113866439,0.0210072818174134,0.0154094706813823,0.0162036788648952,missense,"L13R,G54I",-1.05513561731303,-1.84370519280119
PSD95-PDZ3 abundance,0,PRRIVIHRGSTGRGFNIVGGEDGEGIFISFILAGGPADLSGELRKGDQILSVNEVDLRNASHEQAAIALKNAGQTVTIIAQYKP*,2,2,FALSE,FALSE,15.6666666666667,12,21,14,2,1,2,-0.750304075601876,0.301845440992089,-0.955174436667688,0.322356802425937,-0.709359612521456,0.232157560462153,-0.781256116419862,0.159815229700286,0.0507376081465841,0.0353813413832909,0.0248289249087593,0.044432488371549,0.0572799120312572,0.0265455028694034,0.0483363090732851,0.0192135965771267,missense,"L13R,G54E",-0.781256116419862,-1.36032190834447
PSD95-PDZ3 abundance,0,PRRIVIHRGSTGRGFNIVGGEDGEGIFISFILAGGPADLSGELRKGDQILSVNAVDLRNASHEQAAIALKNAGQTVTIIAQYKP*,2,2,FALSE,FALSE,192,148,238,190,11,4,4,-0.992653405987035,0.145232542836589,-1.22163854396966,0.17185573210589,-1.29597291413292,0.155449545690557,-1.15820649568852,0.0902947945393352,0.0223302074444679,0.0170236865634802,-0.0118995177982942,0.0236879686140124,-0.00979498766254738,0.0177745077651643,0.00301789648866857,0.0108555846557734,missense,"L13R,G54A",-1.15820649568852,-2.02562001139295
PSD95-PDZ3 abundance,0,PRRIVIHRGSTGRGFNIVGGEDGEGIFISFILAGGPADLSGELRKGDQILSVNGMDLRNASHEQAAIALKNAGQTVTIIAQYKP*,2,2,FALSE,FALSE,19.6666666666667,20,17,22,2,3,2,-0.903603677175626,0.278240590586745,-0.620020820923222,0.21117162536759,-0.847827221157793,0.226973084306276,-0.76768430052705,0.135143911742046,0.0327683271815439,0.0326144575511284,0.0710252794518593,0.029107128244028,0.0414471633796166,0.02595269630132,0.0499679645536329,0.0162475166161329,missense,"L13R,V55M",-0.76768430052705,-1.33636834876475
PSD95-PDZ3 abundance,0,PRRIVIHRGSTGRGFNIVGGEDGEGIFISFILAGGPADLSGELRKGDQILSVNGIDLRNASHEQAAIALKNAGQTVTIIAQYKP*,2,2,FALSE,FALSE,40,37,42,41,2,0,1,-1.08822188929888,0.260731406235666,,,-1.25089052970607,0.311326597818542,-1.15528078534106,0.199890662360296,0.0111279804953832,0.0305620878786484,,,-0.00464014987574346,0.0355978977348919,0.00336963654762873,0.0240316179711283,missense,"L13R,V55I",-1.15528078534106,-2.02045628255413
PSD95-PDZ3 abundance,0,PRRIVIHRGSTGRGFNIVGGEDGEGIFISFILAGGPADLSGELRKGDQILSVNGRDLRNASHEQAAIALKNAGQTVTIIAQYKP*,2,2,FALSE,FALSE,265.333333333333,167,296,333,15,5,9,-0.935822143357385,0.13598372261006,-1.22034524141971,0.157665350385042,-1.21818528530368,0.10396124404292,-1.13691973390134,0.0731602763158352,0.0289917833083742,0.0159395699216917,-0.0117212536820141,0.0217320180460257,-0.000900546662305934,0.0118872006431941,0.00557707219538484,0.00879560751024633,missense,"L13R,V55R",-1.13691973390134,-1.98804996765263
PSD95-PDZ3 abundance,0,PRRIVIHRGSTGRGFNIVGGEDGEGIFISFILAGGPADLSGELRKGDQILSVNGDDLRNASHEQAAIALKNAGQTVTIIAQYKP*,2,2,FALSE,FALSE,14.6666666666667,12,12,20,3,1,0,-0.628623336357062,0.274591278693959,-0.811992366901127,0.329828685786957,,,-0.703688720268632,0.211030527683076,0.0650006288529489,0.0321866970738841,0.044564620268806,0.0454623855787853,,,0.0576617573424074,0.0253708950765507,missense,"L13R,V55D",-0.703688720268632,-1.2234194289838
PSD95-PDZ3 abundance,0,PRRIVIHRGSTGRGFNIVGGEDGEGIFISFILAGGPADLSGELRKGDQILSVNGADLRNASHEQAAIALKNAGQTVTIIAQYKP*,2,2,FALSE,FALSE,37,24,38,49,1,0,2,-0.982339620203576,0.36825036423087,,,-0.910566880256169,0.22526733155952,-0.930111081764656,0.192164158301596,0.0235391558869531,0.043165110622675,,,0.0342733466092047,0.0257576560694043,0.0304403972881523,0.0231027081781517,missense,"L13R,V55A",-0.930111081764656,-1.62304329428757
PSD95-PDZ3 abundance,0,PRRIVIHRGSTGRGFNIVGGEDGEGIFISFILAGGPADLSGELRKGDQILSVNGGDLRNASHEQAAIALKNAGQTVTIIAQYKP*,2,2,FALSE,FALSE,28.5,,37,20,0,2,0,,,-0.92274402288896,0.235514922854083,,,-0.92274402288896,0.235514922854083,,,0.0292990151077676,0.032462519767811,,,0.0313260932100179,0.028314502466991,missense,"L13R,V55G",-0.92274402288896,-1.61004081288788
PSD95-PDZ3 abundance,0,PRRIVIHRGSTGRGFNIVGGEDGEGIFISFILAGGPADLSGELRKGDQILSVNGVKLRNASHEQAAIALKNAGQTVTIIAQYKP*,2,2,FALSE,FALSE,16,,,16,0,0,2,,,,,-0.750267535466965,0.230388556401805,-0.750267535466965,0.230388556401805,,,,,0.0526023930920953,0.0263432303168039,0.0520618744905686,0.027698191136054,missense,"L13R,D56K",-0.750267535466965,-1.3056286509345
PSD95-PDZ3 abundance,0,PRRIVIHRGSTGRGFNIVGGEDGEGIFISFILAGGPADLSGELRKGDQILSVNGVSLRNASHEQAAIALKNAGQTVTIIAQYKP*,2,2,FALSE,FALSE,12,,12,,0,2,0,,,-0.634645247493406,0.251296680277391,,,-0.634645247493406,0.251296680277391,,,0.0690095017216233,0.0346378197705303,,,0.0659624270262344,0.030211845548612,missense,"L13R,D56S",-0.634645247493406,-1.10156123758376
PSD95-PDZ3 abundance,0,PRRIVIHRGSTGRGFNIVGGEDGEGIFISFILAGGPADLSGELRKGDQILSVNGVHLRNASHEQAAIALKNAGQTVTIIAQYKP*,2,2,FALSE,FALSE,11,11,,,3,0,1,-0.602511080424098,0.280200607305282,,,,,-0.602511080424098,0.280200607305282,0.0680614226102291,0.0328442043394435,,,,,0.0698257191766106,0.033686785918501,missense,"L13R,D56H",-0.602511080424098,-1.04484607938249
PSD95-PDZ3 abundance,0,PRRIVIHRGSTGRGFNIVGGEDGEGIFISFILAGGPADLSGELRKGDQILSVNGVDKRNASHEQAAIALKNAGQTVTIIAQYKP*,2,2,FALSE,FALSE,11,10,12,,5,0,3,-0.42060873867806,0.263966953240868,,,,,-0.42060873867806,0.263966953240868,0.0893834237992591,0.0309413481807967,,,,,0.0916947126217125,0.0317351140987926,missense,"L13R,L57K",-0.42060873867806,-0.723797767563535
PSD95-PDZ3 abundance,0,PRRIVIHRGSTGRGFNIVGGEDGEGIFISFILAGGPADLSGELRKGDQILSVNGVDSRNASHEQAAIALKNAGQTVTIIAQYKP*,2,2,FALSE,FALSE,41.6666666666667,38,37,50,0,1,2,,,-0.832471918767772,0.328500093254733,-0.98118880576942,0.223710893033201,-0.934070407666153,0.184905833523043,,,0.0417417933784744,0.045279257219792,0.0261982508741234,0.0255796888161122,0.0299643920242522,0.0222300846842429,missense,"L13R,L57S",-0.934070407666153,-1.6300313016129
PSD95-PDZ3 abundance,0,PRRIVIHRGSTGRGFNIVGGEDGEGIFISFILAGGPADLSGELRKGDQILSVNGVDQRNASHEQAAIALKNAGQTVTIIAQYKP*,2,2,FALSE,FALSE,16.3333333333333,14,19,16,0,1,0,,,-0.929567302175553,0.323415901679899,,,-0.929567302175553,0.323415901679899,,,0.0283585191254407,0.0445784707579353,,,0.0305057725447627,0.0388822934657656,missense,"L13R,L57Q",-0.929567302175553,-1.62208355117812
PSD95-PDZ3 abundance,0,PRRIVIHRGSTGRGFNIVGGEDGEGIFISFILAGGPADLSGELRKGDQILSVNGVDPRNASHEQAAIALKNAGQTVTIIAQYKP*,2,2,FALSE,FALSE,23.3333333333333,13,23,34,0,3,0,,,-0.697361742710442,0.206154462433722,,,-0.697361742710442,0.206154462433722,,,0.0603648882887316,0.0284155807660793,,,0.058422410720584,0.0247846759110773,missense,"L13R,L57P",-0.697361742710442,-1.21225263781182
PSD95-PDZ3 abundance,0,PRRIVIHRGSTGRGFNIVGGEDGEGIFISFILAGGPADLSGELRKGDQILSVNGVDRRNASHEQAAIALKNAGQTVTIIAQYKP*,2,2,FALSE,FALSE,73,35,79,105,2,1,4,-1.0715452864716,0.261945192130232,-1.29416695128059,0.314870864350534,-1.11428526327696,0.156700422733564,-1.13250742966767,0.123668786446741,0.0130827576681189,0.0307043639155524,-0.0218965694820112,0.0434006539136368,0.0109796536953775,0.0179175363189977,0.00610753624239863,0.014867933277865,missense,"L13R,L57R",-1.13250742966767,-1.98026247678333
PSD95-PDZ3 abundance,0,PRRIVIHRGSTGRGFNIVGGEDGEGIFISFILAGGPADLSGELRKGDQILSVNGVDLNNASHEQAAIALKNAGQTVTIIAQYKP*,2,2,FALSE,FALSE,16.3333333333333,11,17,21,0,1,1,,,-0.901109354795377,0.324719431653042,-1.04592426573523,0.314726898252218,-0.975779259014009,0.225995617813651,,,0.0322810590145697,0.0447581445850045,0.0187962290108093,0.035986696982865,0.0249499948044382,0.0271700553008199,missense,"L13R,R58N",-0.975779259014009,-1.70364528692285
PSD95-PDZ3 abundance,0,PRRIVIHRGSTGRGFNIVGGEDGEGIFISFILAGGPADLSGELRKGDQILSVNGVDLINASHEQAAIALKNAGQTVTIIAQYKP*,2,2,FALSE,FALSE,12.3333333333333,11,14,12,1,2,1,-0.932206417347914,0.375970184969434,-0.674085902795533,0.248043686110353,-0.87448353496771,0.319884360853706,-0.788419022324724,0.17381312527323,0.029415606957554,0.0440700029148071,0.0635731453460488,0.0341894388943959,0.0383992107162606,0.0365764147504626,0.0474751572003751,0.0208964769820273,missense,"L13R,R58I",-0.788419022324724,-1.37296407021221
PSD95-PDZ3 abundance,0,PRRIVIHRGSTGRGFNIVGGEDGEGIFISFILAGGPADLSGELRKGDQILSVNGVDLRNSSHEQAAIALKNAGQTVTIIAQYKP*,2,2,FALSE,FALSE,14,,,14,0,3,1,,,,,-0.921708266234485,0.318174495689095,-0.921708266234485,0.318174495689095,,,,,0.0329994113866439,0.0363809042939299,0.0314506158262196,0.0382521516426546,missense,"L13R,A60S",-0.921708266234485,-1.60821275546881
PSD95-PDZ3 abundance,0,PRRIVIHRGSTGRGFNIVGGEDGEGIFISFILAGGPADLSGELRKGDQILSVNGVDLRNRSHEQAAIALKNAGQTVTIIAQYKP*,2,2,FALSE,FALSE,28,18,25,41,0,2,0,,,-0.822436993006071,0.239243354744193,,,-0.822436993006071,0.239243354744193,,,0.0431249710215724,0.0329764332492536,,,0.0433853869934324,0.0287627487720285,missense,"L13R,A60R",-0.822436993006071,-1.43300404525553
PSD95-PDZ3 abundance,0,PRRIVIHRGSTGRGFNIVGGEDGEGIFISFILAGGPADLSGELRKGDQILSVNGVDLRNESHEQAAIALKNAGQTVTIIAQYKP*,2,2,FALSE,FALSE,20,14,20,26,0,1,0,,,-0.942691092129103,0.322860307765014,,,-0.942691092129103,0.322860307765014,,,0.026549583684608,0.0445018897148903,,,0.0289279804519606,0.0388154978458405,missense,"L13R,A60E",-0.942691092129103,-1.64524636793359
PSD95-PDZ3 abundance,0,PRRIVIHRGSTGRGFNIVGGEDGEGIFISFILAGGPADLSGELRKGDQILSVNGVDLRNDSHEQAAIALKNAGQTVTIIAQYKP*,2,2,FALSE,FALSE,40.3333333333333,40,36,45,0,1,1,,,-1.09308090077328,0.318129935568626,-1.27940918572321,0.311007339642776,-1.18835423476797,0.222390856081093,,,0.00582039983151647,0.0438498724283701,-0.00790104761961902,0.0355613929197826,-0.000606579710949351,0.0267366770938998,missense,"L13R,A60D",-1.18835423476797,-2.0788292259842
PSD95-PDZ3 abundance,0,PRRIVIHRGSTGRGFNIVGGEDGEGIFISFILAGGPADLSGELRKGDQILSVNGVDLRNASREQAAIALKNAGQTVTIIAQYKP*,2,2,FALSE,FALSE,176.333333333333,145,170,214,8,4,1,-1.07418080702884,0.148653433643531,-1.11703482296681,0.165971689263614,-1.73019495814109,0.308474652371467,-1.1659615502911,0.104220739082852,0.0127738305156935,0.0174246722635709,0.00251867838091496,0.0228769335646522,-0.0594450722526473,0.0352717988307769,0.0020855542403922,0.0125298148334377,missense,"L13R,H62R",-1.1659615502911,-2.03930728536823
PSD95-PDZ3 abundance,0,PRRIVIHRGSTGRGFNIVGGEDGEGIFISFILAGGPADLSGELRKGDQILSVNGVDLRNASQEQAAIALKNAGQTVTIIAQYKP*,2,2,FALSE,FALSE,129,106,140,141,6,3,4,-1.07438987296853,0.171269651820221,-1.15947886683895,0.193757218498362,-1.20459838469874,0.155987759238538,-1.14920198925477,0.0990994501959066,0.0127493244858539,0.02007567183964,-0.00333165414378381,0.0267067897840008,0.000653015100993137,0.0178360485103971,0.00410045260249231,0.0119141139467749,missense,"L13R,H62Q",-1.14920198925477,-2.00972751896229
PSD95-PDZ3 abundance,0,PRRIVIHRGSTGRGFNIVGGEDGEGIFISFILAGGPADLSGELRKGDQILSVNGVDLRNASHKQAAIALKNAGQTVTIIAQYKP*,2,2,FALSE,FALSE,13,16,13,10,1,0,1,-1.04465253171507,0.360116012540341,,,-0.818628533008697,0.322262931121883,-0.919140940563751,0.240145798912866,0.0162350389603285,0.0422116283598705,,,0.0447858177766635,0.0368483866981057,0.0317592695121799,0.028871244052627,missense,"L13R,E63K",-0.919140940563751,-1.60368155721943
PSD95-PDZ3 abundance,0,PRRIVIHRGSTGRGFNIVGGEDGEGIFISFILAGGPADLSGELRKGDQILSVNGVDLRNASHRQAAIALKNAGQTVTIIAQYKP*,2,2,FALSE,FALSE,209.333333333333,187,189,252,2,2,5,-1.54935101852716,0.243447832188674,-1.2333003944391,0.224559819978511,-1.25534127650569,0.139244508295886,-1.30658444646688,0.106431779692571,-0.0429240770390324,0.0285361635126215,-0.013506944821626,0.030952508260485,-0.00514905990953712,0.0159215813913572,-0.0148206667855747,0.0127956345702079,missense,"L13R,E63R",-1.30658444646688,-2.28749949107032
PSD95-PDZ3 abundance,0,PRRIVIHRGSTGRGFNIVGGEDGEGIFISFILAGGPADLSGELRKGDQILSVNGVDLRNASHSQAAIALKNAGQTVTIIAQYKP*,2,2,FALSE,FALSE,21,,,21,2,0,2,,,,,-0.833286671668453,0.227414992487731,-0.833286671668453,0.227414992487731,,,,,0.04310976785144,0.0260032252389753,0.0420809972353261,0.0273406979387631,missense,"L13R,E63S",-0.833286671668453,-1.45215317211613
PSD95-PDZ3 abundance,0,PRRIVIHRGSTGRGFNIVGGEDGEGIFISFILAGGPADLSGELRKGDQILSVNGVDLRNASHQQAAIALKNAGQTVTIIAQYKP*,2,2,FALSE,FALSE,29.6666666666667,28,24,37,3,2,1,-0.882898804087224,0.236303120216085,-0.811992366901127,0.239718151109063,-1.21944198309999,0.311714444112719,-0.93179298073386,0.148083624331038,0.0351952850995786,0.0276986836005294,0.044564620268806,0.0330418774520816,-0.00104424077630144,0.0356422450949109,0.0302381929779725,0.0178031782259502,missense,"L13R,E63Q",-0.93179298073386,-1.62601175978136
PSD95-PDZ3 abundance,0,PRRIVIHRGSTGRGFNIVGGEDGEGIFISFILAGGPADLSGELRKGDQILSVNGVDLRNASHPQAAIALKNAGQTVTIIAQYKP*,2,2,FALSE,FALSE,30.3333333333333,10,40,41,4,0,2,-0.487574481817622,0.272748313243445,,,-1.03168633749705,0.222907019568789,-0.813796608768488,0.172598238115743,0.0815339170741643,0.0319706706547078,,,0.0204242309770107,0.0254877718209745,0.0444241669477811,0.0207504186134071,missense,"L13R,E63P",-0.813796608768488,-1.4177542098421
PSD95-PDZ3 abundance,0,PRRIVIHRGSTGRGFNIVGGEDGEGIFISFILAGGPADLSGELRKGDQILSVNGVDLRNASHLQAAIALKNAGQTVTIIAQYKP*,2,2,FALSE,FALSE,55,54,59,52,2,1,1,-0.836637934036064,0.28731975697675,-1.01947519582999,0.320109419181536,-0.847827221157793,0.320967714290994,-0.896579559765309,0.177950423782657,0.0406178339066387,0.0336786879216937,0.0159659422998615,0.0441227172448914,0.0414471633796166,0.0367002882169173,0.0344716847788423,0.021393878791782,missense,"L13R,E63L",-0.896579559765309,-1.56386187624052
PSD95-PDZ3 abundance,0,PRRIVIHRGSTGRGFNIVGGEDGEGIFISFILAGGPADLSGELRKGDQILSVNGVDLRNASHENAAIALKNAGQTVTIIAQYKP*,2,2,FALSE,FALSE,11,,,11,4,0,1,,,,,-0.847827221157793,0.320967714290994,-0.847827221157793,0.320967714290994,,,,,0.0414471633796166,0.0367002882169173,0.0403328769064823,0.0385879630385352,missense,"L13R,Q64N",-0.847827221157793,-1.47781649685216
PSD95-PDZ3 abundance,0,PRRIVIHRGSTGRGFNIVGGEDGEGIFISFILAGGPADLSGELRKGDQILSVNGVDLRNASHEQQAIALKNAGQTVTIIAQYKP*,2,2,FALSE,FALSE,17.3333333333333,16,11,25,1,0,0,-1.04465253171507,0.360116012540341,,,,,-1.04465253171507,0.360116012540341,0.0162350389603285,0.0422116283598705,,,,,0.0166697872228064,0.0432945207968578,missense,"L13R,A65Q",-1.04465253171507,-1.82520308391368
PSD95-PDZ3 abundance,0,PRRIVIHRGSTGRGFNIVGGEDGEGIFISFILAGGPADLSGELRKGDQILSVNGVDLRNASHEQPAIALKNAGQTVTIIAQYKP*,2,2,FALSE,FALSE,14.5,,12,17,0,0,5,,,,,-0.488130500801631,0.156010371507691,-0.488130500801631,0.156010371507691,,,,,0.0825758274787816,0.0178386340564137,0.0835769887974437,0.0187561620104537,missense,"L13R,A65P",-0.488130500801631,-0.842970217641603
PSD95-PDZ3 abundance,0,PRRIVIHRGSTGRGFNIVGGEDGEGIFISFILAGGPADLSGELRKGDQILSVNGVDLRNASHEQRAIALKNAGQTVTIIAQYKP*,2,2,FALSE,FALSE,24,,25,23,0,0,2,,,,,-0.861200440141482,0.22657445279275,-0.861200440141482,0.22657445279275,,,,,0.0399180345319583,0.0259071157311026,0.0387250975041559,0.0272396450501448,missense,"L13R,A65R",-0.861200440141482,-1.50141954306413
PSD95-PDZ3 abundance,0,PRRIVIHRGSTGRGFNIVGGEDGEGIFISFILAGGPADLSGELRKGDQILSVNGVDLRNASHEQLAIALKNAGQTVTIIAQYKP*,2,2,FALSE,FALSE,346,268,359,411,7,4,5,-1.3064876341411,0.157309926302384,-1.32680933539014,0.171292624637453,-1.46398547940242,0.138460882973054,-1.37682047197899,0.0888572318730645,-0.0144564205979666,0.0184393581933572,-0.0263958768999165,0.0236103519300927,-0.0290059839556633,0.015831979621704,-0.0232647097087752,0.0106827553880255,missense,"L13R,A65L",-1.37682047197899,-2.41146247694006
PSD95-PDZ3 abundance,0,PRRIVIHRGSTGRGFNIVGGEDGEGIFISFILAGGPADLSGELRKGDQILSVNGVDLRNASHEQAKIALKNAGQTVTIIAQYKP*,2,2,FALSE,FALSE,10,,,10,0,0,3,,,,,-0.482063879794924,0.201832176999206,-0.482063879794924,0.201832176999206,,,,,0.0832695007971114,0.023078019182338,0.0843063411177938,0.024265034267501,missense,"L13R,A66K",-0.482063879794924,-0.832262942441331
PSD95-PDZ3 abundance,0,PRRIVIHRGSTGRGFNIVGGEDGEGIFISFILAGGPADLSGELRKGDQILSVNGVDLRNASHEQATIALKNAGQTVTIIAQYKP*,2,2,FALSE,FALSE,12.5,,14,11,2,1,0,,,-0.851433022203254,0.327357007972528,,,-0.851433022203254,0.327357007972528,,,0.0391282638932315,0.0451216985049548,,,0.0398993737494001,0.0393561082987834,missense,"L13R,A66T",-0.851433022203254,-1.48418055092254
PSD95-PDZ3 abundance,0,PRRIVIHRGSTGRGFNIVGGEDGEGIFISFILAGGPADLSGELRKGDQILSVNGVDLRNASHEQARIALKNAGQTVTIIAQYKP*,2,2,FALSE,FALSE,13,13,,13,2,1,2,-0.774325022524574,0.297451560791655,,,-0.686656312908331,0.233239509634203,-0.720036071212826,0.18354203341176,0.0479219508332634,0.0348663050293945,,,0.059875866708871,0.0266692157684966,0.0556964164500812,0.0220661234322449,missense,"L13R,A66R",-0.720036071212826,-1.25227166570032
PSD95-PDZ3 abundance,0,PRRIVIHRGSTGRGFNIVGGEDGEGIFISFILAGGPADLSGELRKGDQILSVNGVDLRNASHEQAHIALKNAGQTVTIIAQYKP*,2,2,FALSE,FALSE,15,,,15,5,0,1,,,,,-0.942844532509441,0.317487971208832,-0.942844532509441,0.317487971208832,,,,,0.0305826354008289,0.0363024052886662,0.0289095332640926,0.0381696150506863,missense,"L13R,A66H",-0.942844532509441,-1.64551718234202
PSD95-PDZ3 abundance,0,PRRIVIHRGSTGRGFNIVGGEDGEGIFISFILAGGPADLSGELRKGDQILSVNGVDLRNASHEQAANALKNAGQTVTIIAQYKP*,2,2,FALSE,FALSE,17.6666666666667,13,24,16,0,0,1,,,,,-0.962616189179994,0.316886042211044,-0.962616189179994,0.316886042211044,,,,,0.028321892447482,0.0362335791522002,0.0265325092743146,0.0380972488503356,missense,"L13R,I67N",-0.962616189179994,-1.68041314319121
PSD95-PDZ3 abundance,0,PRRIVIHRGSTGRGFNIVGGEDGEGIFISFILAGGPADLSGELRKGDQILSVNGVDLRNASHEQAAMALKNAGQTVTIIAQYKP*,2,2,FALSE,FALSE,32,35,27,34,0,0,1,,,,,-1.19353745948245,0.312064801746342,-1.19353745948245,0.312064801746342,,,,,0.00191775022951013,0.0356823059033987,-0.00122972675907063,0.0375176209296186,missense,"L13R,I67M",-1.19353745948245,-2.08797735199725
PSD95-PDZ3 abundance,0,PRRIVIHRGSTGRGFNIVGGEDGEGIFISFILAGGPADLSGELRKGDQILSVNGVDLRNASHEQAAIMLKNAGQTVTIIAQYKP*,2,2,FALSE,FALSE,17.5,,18,17,0,1,0,,,-0.915733781365561,0.324032110964986,,,-0.915733781365561,0.324032110964986,,,0.0302652812843338,0.0446634068029885,,,0.0321688911886049,0.0389563764967317,missense,"L13R,A68M",-0.915733781365561,-1.59766809583033
PSD95-PDZ3 abundance,0,PRRIVIHRGSTGRGFNIVGGEDGEGIFISFILAGGPADLSGELRKGDQILSVNGVDLRNASHEQAAIPLKNAGQTVTIIAQYKP*,2,2,FALSE,FALSE,63.3333333333333,72,58,60,3,1,0,-1.16633327095988,0.216503145488351,-1.21510564924458,0.315862330219292,,,-1.18192312798315,0.178579636369648,0.00197201825396365,0.0253777949267765,-0.0109990473670201,0.0435373139603702,,,0.000166592480084798,0.021469525129308,missense,"L13R,A68P",-1.18192312798315,-2.06747865206319
PSD95-PDZ3 abundance,0,PRRIVIHRGSTGRGFNIVGGEDGEGIFISFILAGGPADLSGELRKGDQILSVNGVDLRNASHEQAAIRLKNAGQTVTIIAQYKP*,2,2,FALSE,FALSE,17.3333333333333,27,14,11,1,0,1,-0.982339620203576,0.36825036423087,,,-0.847827221157793,0.320967714290994,-0.90589865057,0.241959837376645,0.0235391558869531,0.043165110622675,,,0.0414471633796166,0.0367002882169173,0.0333513081318685,0.0290893346769299,missense,"L13R,A68R",-0.90589865057,-1.5803095939654
PSD95-PDZ3 abundance,0,PRRIVIHRGSTGRGFNIVGGEDGEGIFISFILAGGPADLSGELRKGDQILSVNGVDLRNASHEQAAIELKNAGQTVTIIAQYKP*,2,2,FALSE,FALSE,54.3333333333333,44,72,47,2,3,0,-1.14022101502692,0.257321958355647,-0.989339486308848,0.196118141579125,,,-1.04477916394594,0.155980087020009,0.00503281201124386,0.0301624434812541,0.0201197388159887,0.0270322108284543,,,0.0166545630129342,0.0187525210938154,missense,"L13R,A68E",-1.04477916394594,-1.82542658331205
PSD95-PDZ3 abundance,0,PRRIVIHRGSTGRGFNIVGGEDGEGIFISFILAGGPADLSGELRKGDQILSVNGVDLRNASHEQAAIANKNAGQTVTIIAQYKP*,2,2,FALSE,FALSE,28.6666666666667,25,27,34,0,2,1,,,-0.842128076422274,0.238396937478707,-1.19353745948245,0.312064801746342,-0.971631403349414,0.189443004441789,,,0.0404108237526788,0.032859766174065,0.00191775022951013,0.0356823059033987,0.0254486658356605,0.0227755606804779,missense,"L13R,L69N",-0.971631403349414,-1.69632453422662
PSD95-PDZ3 abundance,0,PRRIVIHRGSTGRGFNIVGGEDGEGIFISFILAGGPADLSGELRKGDQILSVNGVDLRNASHEQAAIAMKNAGQTVTIIAQYKP*,2,2,FALSE,FALSE,19.3333333333333,16,21,21,0,0,1,,,,,-1.04592426573523,0.314726898252218,-1.04592426573523,0.314726898252218,,,,,0.0187962290108093,0.035986696982865,0.016516894507496,0.037837668326911,missense,"L13R,L69M",-1.04592426573523,-1.82744762929081
PSD95-PDZ3 abundance,0,PRRIVIHRGSTGRGFNIVGGEDGEGIFISFILAGGPADLSGELRKGDQILSVNGVDLRNASHEQAAIAIKNAGQTVTIIAQYKP*,2,2,FALSE,FALSE,19.6666666666667,21,17,21,3,0,0,-0.796564945653036,0.246433492146642,,,,,-0.796564945653036,0.246433492146642,0.0453150593395241,0.0288861328674015,,,,,0.0464958232228067,0.0296271745194609,missense,"L13R,L69I",-0.796564945653036,-1.38734120745881
PSD95-PDZ3 abundance,0,PRRIVIHRGSTGRGFNIVGGEDGEGIFISFILAGGPADLSGELRKGDQILSVNGVDLRNASHEQAAIAQKNAGQTVTIIAQYKP*,2,2,FALSE,FALSE,21.3333333333333,26,27,11,3,1,0,-0.860658880958762,0.238679064273691,-1.01947519582999,0.320109419181536,,,-0.917404540612332,0.191345045092015,0.0378021765933179,0.0279771840394742,0.0159659422998615,0.0441227172448914,,,0.0319680261383518,0.0230042312633457,missense,"L13R,L69Q",-0.917404540612332,-1.60061690028486
PSD95-PDZ3 abundance,0,PRRIVIHRGSTGRGFNIVGGEDGEGIFISFILAGGPADLSGELRKGDQILSVNGVDLRNASHEQAAIARKNAGQTVTIIAQYKP*,2,2,FALSE,FALSE,100,82,85,133,2,3,4,-1.25895384775454,0.246420878652376,-1.03180808002335,0.195377814054276,-1.15519318622247,0.15635192043496,-1.13696263195794,0.109388209183723,-0.00888466467594354,0.0288846543546064,0.0142660224303718,0.0269301667769826,0.00630213475621566,0.0178776876543703,0.00557191482737224,0.0131510678018106,missense,"L13R,L69R",-1.13696263195794,-1.98812568052427
PSD95-PDZ3 abundance,0,PRRIVIHRGSTGRGFNIVGGEDGEGIFISFILAGGPADLSGELRKGDQILSVNGVDLRNASHEQAAIALKNIGQTVTIIAQYKP*,2,2,FALSE,FALSE,14,14,,,1,0,0,-1.00457954333204,0.365172929663131,,,,,-1.00457954333204,0.365172929663131,0.0209322643932138,0.0428043837464696,,,,,0.0214875147565046,0.0439024826644686,missense,"L13R,A72I",-1.00457954333204,-1.75447631290886
PSD95-PDZ3 abundance,0,PRRIVIHRGSTGRGFNIVGGEDGEGIFISFILAGGPADLSGELRKGDQILSVNGVDLRNASHEQAAIALKNATQTVTIIAQYKP*,2,2,FALSE,FALSE,21,,26,16,0,2,0,,,-0.832471918767772,0.238804243306848,,,-0.832471918767772,0.238804243306848,,,0.0417417933784744,0.032915907726954,,,0.0421789499371624,0.0287099571199101,missense,"L13R,G73T",-0.832471918767772,-1.45071517499744
PSD95-PDZ3 abundance,0,PRRIVIHRGSTGRGFNIVGGEDGEGIFISFILAGGPADLSGELRKGDQILSVNGVDLRNASHEQAAIALKNARQTVTIIAQYKP*,2,2,FALSE,FALSE,74,43,90,89,3,1,1,-0.96579706125385,0.226434061580856,-0.789729826566844,0.331391973450562,-0.998699534468454,0.315880278309116,-0.932832301958751,0.160890171957354,0.0254782208720984,0.0265418646286838,0.0476332078000135,0.0456778634604736,0.024196028340426,0.0361185774762203,0.0301132418155172,0.0193428302359573,missense,"L13R,G73R",-0.932832301958751,-1.62784610848455
PSD95-PDZ3 abundance,0,PRRIVIHRGSTGRGFNIVGGEDGEGIFISFILAGGPADLSGELRKGDQILSVNGVDLRNASHEQAAIALKNAEQTVTIIAQYKP*,2,2,FALSE,FALSE,187,176,192,193,6,2,5,-1.2265548734611,0.166709231680004,-1.34403372512429,0.229107433570518,-1.23241129959798,0.139367414218084,-1.25039722384432,0.0968923977847778,-0.00508696222870161,0.019541114215374,-0.0287700240896459,0.0315793347661597,-0.00252718635699287,0.0159356347760666,-0.00806562453907769,0.0116487736864535,missense,"L13R,G73E",-1.25039722384432,-2.18833192238694
PSD95-PDZ3 abundance,0,PRRIVIHRGSTGRGFNIVGGEDGEGIFISFILAGGPADLSGELRKGDQILSVNGVDLRNASHEQAAIALKNADQTVTIIAQYKP*,2,2,FALSE,FALSE,16.6666666666667,12,18,20,0,4,0,,,-0.561039542550119,0.191158045245691,,,-0.561039542550119,0.191158045245691,,,0.0791550441899683,0.0263485292030054,,,0.0748115856652925,0.0229817494284544,missense,"L13R,G73D",-0.561039542550119,-0.971650940193099
PSD95-PDZ3 abundance,0,PRRIVIHRGSTGRGFNIVGGEDGEGIFISFILAGGPADLSGELRKGDQILSVNGVDLRNASHEQAAIALKNAAQTVTIIAQYKP*,2,2,FALSE,FALSE,67.3333333333333,41,78,83,1,0,6,-1.24313929332698,0.342433350222971,,,-0.917858774371921,0.129978441422537,-0.958821972697676,0.12151893559255,-0.0070309340143605,0.0401389241641072,,,0.0334395723578395,0.0148620750617554,0.0269886644539821,0.0146094700069309,missense,"L13R,G73A",-0.958821972697676,-1.67371654552989
PSD95-PDZ3 abundance,0,PRRIVIHRGSTGRGFNIVGGEDGEGIFISFILAGGPADLSGELRKGDQILSVNGVDLRNASHEQAAIALKNAGKTVTIIAQYKP*,2,2,FALSE,FALSE,17,13,14,24,0,0,1,,,,,-1.08683218868074,0.313859081719129,-1.08683218868074,0.313859081719129,,,,,0.0141187100716473,0.0358874685699571,0.0115987879555909,0.0377333361127597,missense,"L13R,Q74K",-1.08683218868074,-1.8996480170132
PSD95-PDZ3 abundance,0,PRRIVIHRGSTGRGFNIVGGEDGEGIFISFILAGGPADLSGELRKGDQILSVNGVDLRNASHEQAAIALKNAGNTVTIIAQYKP*,2,2,FALSE,FALSE,279.333333333333,265,281,292,10,10,8,-1.19607061221335,0.143958236114925,-1.02969229163121,0.125521238326958,-1.21527383241286,0.110279668813755,-1.14976481075931,0.0718052820506168,-0.00151369622051095,0.0168743164719591,0.0145576550015575,0.0173013906341448,-0.000567643521381,0.0126096658627218,0.00403278805416638,0.00863270493065457,missense,"L13R,Q74N",-1.14976481075931,-2.01072087007671
PSD95-PDZ3 abundance,0,PRRIVIHRGSTGRGFNIVGGEDGEGIFISFILAGGPADLSGELRKGDQILSVNGVDLRNASHEQAAIALKNAGTTVTIIAQYKP*,2,2,FALSE,FALSE,15,16,14,,2,0,1,-0.836637934036064,0.28731975697675,,,,,-0.836637934036064,0.28731975697675,0.0406178339066387,0.0336786879216937,,,,,0.0416780956891084,0.0345426772501112,missense,"L13R,Q74T",-0.836637934036064,-1.45806797846363
PSD95-PDZ3 abundance,0,PRRIVIHRGSTGRGFNIVGGEDGEGIFISFILAGGPADLSGELRKGDQILSVNGVDLRNASHEQAAIALKNAGITVTIIAQYKP*,2,2,FALSE,FALSE,12.3333333333333,17,10,10,1,1,0,-1.06284607944962,0.358012991860848,-0.765343972721382,0.333258238888203,,,-0.903454978230012,0.243931512015933,0.0141024504366998,0.0419651191121155,0.0509944651374253,0.0459351026957934,,,0.0336450957426943,0.0293263769236024,missense,"L13R,Q74I",-0.903454978230012,-1.57599663750832
PSD95-PDZ3 abundance,0,PRRIVIHRGSTGRGFNIVGGEDGEGIFISFILAGGPADLSGELRKGDQILSVNGVDLRNASHEQAAIALKNAGQKVTIIAQYKP*,2,2,FALSE,FALSE,19.6666666666667,14,25,20,0,0,3,,,,,-0.694412533507953,0.190142184437825,-0.694412533507953,0.190142184437825,,,,,0.0589890001524981,0.021741354847721,0.0587769759015398,0.0228596187668306,missense,"L13R,T75K",-0.694412533507953,-1.20704743469804
PSD95-PDZ3 abundance,0,PRRIVIHRGSTGRGFNIVGGEDGEGIFISFILAGGPADLSGELRKGDQILSVNGVDLRNASHEQAAIALKNAGQNVTIIAQYKP*,2,2,FALSE,FALSE,24,17,25,30,0,1,0,,,-0.999784112413792,0.320740273802293,,,-0.999784112413792,0.320740273802293,,,0.0186800895687551,0.044209671949709,,,0.0220640397550887,0.0385606192753443,missense,"L13R,T75N",-0.999784112413792,-1.74601262307414
PSD95-PDZ3 abundance,0,PRRIVIHRGSTGRGFNIVGGEDGEGIFISFILAGGPADLSGELRKGDQILSVNGVDLRNASHEQAAIALKNAGQTRTIIAQYKP*,2,2,FALSE,FALSE,196,168,217,203,4,3,8,-1.30423967135659,0.17947542602764,-1.20306305900911,0.193362896748808,-1.03630787794183,0.111469480123742,-1.12872010491027,0.0850423212188402,-0.0141929217078253,0.021037526017701,-0.00933914056010907,0.0266524379092462,0.0198957919509731,0.0127457120008723,0.00656286287260591,0.0102241122760674,missense,"L13R,V76R",-1.12872010491027,-1.97357804266334
PSD95-PDZ3 abundance,0,PRRIVIHRGSTGRGFNIVGGEDGEGIFISFILAGGPADLSGELRKGDQILSVNGVDLRNASHEQAAIALKNAGQTSTIIAQYKP*,2,2,FALSE,FALSE,331.333333333333,308,324,362,10,13,11,-1.24119688118333,0.143204605490771,-0.99899564396335,0.116553926791086,-1.18354675838831,0.0941983760389642,-1.13771412968902,0.0652229128495439,-0.00680325077708616,0.0167859783400249,0.0187887691901931,0.0160653690501635,0.00306011313181623,0.0107708887725115,0.00548156690333079,0.00784134739490344,missense,"L13R,V76S",-1.13771412968902,-1.98945203551004
PSD95-PDZ3 abundance,0,PRRIVIHRGSTGRGFNIVGGEDGEGIFISFILAGGPADLSGELRKGDQILSVNGVDLRNASHEQAAIALKNAGQTITIIAQYKP*,2,2,FALSE,FALSE,33.6666666666667,20,36,45,1,0,0,-1.11161827485463,0.35291461572006,,,,,-1.11161827485463,0.35291461572006,0.00838553223523361,0.0413675040341975,,,,,0.00861891012189428,0.042428741399261,missense,"L13R,V76I",-1.11161827485463,-1.94339418897748
PSD95-PDZ3 abundance,0,PRRIVIHRGSTGRGFNIVGGEDGEGIFISFILAGGPADLSGELRKGDQILSVNGVDLRNASHEQAAIALKNAGQTHTIIAQYKP*,2,2,FALSE,FALSE,35.6666666666667,33,37,37,3,2,1,-0.932206417347914,0.231551938749226,-0.92274402288896,0.235514922854083,-1.21944198309999,0.311714444112719,-0.991509383604855,0.145909440793913,0.029415606957554,0.0271417655536628,0.0292990151077676,0.032462519767811,-0.00104424077630144,0.0356422450949109,0.0230588592189045,0.0175417895870495,missense,"L13R,V76H",-0.991509383604855,-1.73140815075471
PSD95-PDZ3 abundance,0,PRRIVIHRGSTGRGFNIVGGEDGEGIFISFILAGGPADLSGELRKGDQILSVNGVDLRNASHEQAAIALKNAGQTPTIIAQYKP*,2,2,FALSE,FALSE,16.5,15,,18,0,0,1,,,,,-0.998699534468454,0.315880278309116,-0.998699534468454,0.315880278309116,,,,,0.024196028340426,0.0361185774762203,0.0221944318531213,0.0379763320772614,missense,"L13R,V76P",-0.998699534468454,-1.74409839857849
PSD95-PDZ3 abundance,0,PRRIVIHRGSTGRGFNIVGGEDGEGIFISFILAGGPADLSGELRKGDQILSVNGVDLRNASHEQAAIALKNAGQTETIIAQYKP*,2,2,FALSE,FALSE,19,21,18,18,0,0,1,,,,,-0.998699534468454,0.315880278309116,-0.998699534468454,0.315880278309116,,,,,0.024196028340426,0.0361185774762203,0.0221944318531213,0.0379763320772614,missense,"L13R,V76E",-0.998699534468454,-1.74409839857849
PSD95-PDZ3 abundance,0,PRRIVIHRGSTGRGFNIVGGEDGEGIFISFILAGGPADLSGELRKGDQILSVNGVDLRNASHEQAAIALKNAGQTDTIIAQYKP*,2,2,FALSE,FALSE,48.6666666666667,41,47,58,0,2,1,,,-0.983952807145079,0.233843234588687,-1.35715595211973,0.310272627213948,-1.1191465926667,0.186745084870673,,,0.020862219066147,0.0322321003417151,-0.0167908163023922,0.0354773839784032,0.00771382703552745,0.0224512064976244,missense,"L13R,V76D",-1.1191465926667,-1.95668128413635
PSD95-PDZ3 abundance,0,PRRIVIHRGSTGRGFNIVGGEDGEGIFISFILAGGPADLSGELRKGDQILSVNGVDLRNASHEQAAIALKNAGQTATIIAQYKP*,2,2,FALSE,FALSE,84.3333333333333,77,85,91,1,1,3,-1.43113970091176,0.333304613692025,-1.03775852983686,0.31956457943544,-1.15396847164085,0.180572532979473,-1.18140361852972,0.142187543809571,-0.0290677306580086,0.0390688833427586,0.0134458340857972,0.0440476185173304,0.00644217182576345,0.0206471358623854,0.000229049888399085,0.0170943289333128,missense,"L13R,V76A",-1.18140361852972,-2.06656174449951
PSD95-PDZ3 abundance,0,PRRIVIHRGSTGRGFNIVGGEDGEGIFISFILAGGPADLSGELRKGDQILSVNGVDLRNASHEQAAIALKNAGQTGTIIAQYKP*,2,2,FALSE,FALSE,97.3333333333333,69,107,116,1,3,1,-1.36802970625305,0.335782032250616,-1.04471602611171,0.188670918185799,-1.19353745948245,0.312064801746342,-1.13778605377734,0.14550897091394,-0.0216701822359472,0.0393592782928453,0.0124868381223148,0.0260057126614105,0.00191775022951013,0.0356823059033987,0.00547291991505802,0.0174936435703682,missense,"L13R,V76G",-1.13778605377734,-1.98957897784027
PSD95-PDZ3 abundance,0,PRRIVIHRGSTGRGFNIVGGEDGEGIFISFILAGGPADLSGELRKGDQILSVNGVDLRNASHEQAAIALKNAGQTVTKIAQYKP*,2,2,FALSE,FALSE,12,10,13,13,0,0,1,,,,,-0.89900496662136,0.318964803201975,-0.89900496662136,0.318964803201975,,,,,0.0355953660642577,0.0364712701226762,0.0341800931141746,0.0383471654267153,missense,"L13R,I78K",-0.89900496662136,-1.56814259505444
PSD95-PDZ3 abundance,0,PRRIVIHRGSTGRGFNIVGGEDGEGIFISFILAGGPADLSGELRKGDQILSVNGVDLRNASHEQAAIALKNAGQTVTRIAQYKP*,2,2,FALSE,FALSE,77,86,79,66,4,3,2,-1.11997144499778,0.183769958553653,-1.00474855245649,0.188825048991335,-1.06706053201018,0.222233409919404,-1.06473843511996,0.113296389087389,0.00740640078472671,0.0215409171601516,0.0179958092222312,0.0260269574906591,0.0163794530249943,0.025410749531263,0.0142549832918381,0.0136209240987399,missense,"L13R,I78R",-1.06473843511996,-1.86065367414578
PSD95-PDZ3 abundance,0,PRRIVIHRGSTGRGFNIVGGEDGEGIFISFILAGGPADLSGELRKGDQILSVNGVDLRNASHEQAAIALKNAGQTVTIKAQYKP*,2,2,FALSE,FALSE,347.333333333333,279,374,389,7,6,9,-1.31855916252063,0.157117728744086,-1.23354105327654,0.147376263428164,-1.2670607393081,0.103770921221132,-1.27008647676205,0.0746572004938733,-0.0158714059136653,0.0184168294203506,-0.0135401163598573,0.0203138077488491,-0.00648909394861807,0.0118654386337992,-0.0104327416353381,0.00897557344539099,missense,"L13R,I79K",-1.27008647676205,-2.22308244483507
PSD95-PDZ3 abundance,0,PRRIVIHRGSTGRGFNIVGGEDGEGIFISFILAGGPADLSGELRKGDQILSVNGVDLRNASHEQAAIALKNAGQTVTINAQYKP*,2,2,FALSE,FALSE,32.6666666666667,26,23,49,5,1,2,-0.707359279385012,0.210711783705194,-0.978450276582597,0.321479262650053,-1.093148997002,0.221859058157248,-0.906557276517812,0.137993258004305,0.0557714575583582,0.0246989503245505,0.0216206678514421,0.0443115314828031,0.0133964296811925,0.0253679451713417,0.0332721256078987,0.0165900758934574,missense,"L13R,I79N",-0.906557276517812,-1.5814720350128
PSD95-PDZ3 abundance,0,PRRIVIHRGSTGRGFNIVGGEDGEGIFISFILAGGPADLSGELRKGDQILSVNGVDLRNASHEQAAIALKNAGQTVTIIRQYKP*,2,2,FALSE,FALSE,19,,27,11,1,2,2,,,-0.841985517459301,0.231879445325102,-0.635478567444764,0.23597117787966,-0.740537974820168,0.165391196836927,,,0.0404304735612663,0.0319614187771824,0.0657276640242299,0.026981561862691,0.0532315993878191,0.019883960617473,missense,"L13R,A80R",-0.740537974820168,-1.28845647497233
PSD95-PDZ3 abundance,0,PRRIVIHRGSTGRGFNIVGGEDGEGIFISFILAGGPADLSGELRKGDQILSVNGVDLRNASHEQAAIALKNAGQTVTIISQYKP*,2,2,FALSE,FALSE,19.6666666666667,26,20,13,2,0,1,-0.982339620203576,0.269588567330832,,,-0.89900496662136,0.318964803201975,-0.947614728036841,0.205897179907718,0.0235391558869531,0.0316002955102259,,,0.0355953660642577,0.0364712701226762,0.0283360421604639,0.0247537444243206,missense,"L13R,A80S",-0.947614728036841,-1.65393633300505
PSD95-PDZ3 abundance,0,PRRIVIHRGSTGRGFNIVGGEDGEGIFISFILAGGPADLSGELRKGDQILSVNGVDLRNASHEQAAIALKNAGQTVTIIMQYKP*,2,2,FALSE,FALSE,117,100,127,124,2,2,3,-1.38659861567319,0.246954274012181,-1.2382855724537,0.229899840172921,-1.25337114528087,0.179752423625879,-1.28203004856704,0.122843785074935,-0.0238467694361714,0.028947177224773,-0.0141940836147178,0.0316885572081305,-0.00492378995073281,0.0205533624131998,-0.0118686434000282,0.0147687484657343,missense,"L13R,A80M",-1.28203004856704,-2.24416223703717
PSD95-PDZ3 abundance,0,PRRIVIHRGSTGRGFNIVGGEDGEGIFISFILAGGPADLSGELRKGDQILSVNGVDLRNASHEQAAIALKNAGQTVTIIQQYKP*,2,2,FALSE,FALSE,10.5,,10,11,0,0,1,,,,,-0.847827221157793,0.320967714290994,-0.847827221157793,0.320967714290994,,,,,0.0414471633796166,0.0367002882169173,0.0403328769064823,0.0385879630385352,missense,"L13R,A80Q",-0.847827221157793,-1.47781649685216
PSD95-PDZ3 abundance,0,PRRIVIHRGSTGRGFNIVGGEDGEGIFISFILAGGPADLSGELRKGDQILSVNGVDLRNASHEQAAIALKNAGQTVTIIHQYKP*,2,2,FALSE,FALSE,28.3333333333333,29,25,31,1,0,0,-1.22312510323276,0.343765139338495,,,,,-1.22312510323276,0.343765139338495,-0.00468493571169831,0.0402950321549784,,,,,-0.00478686616156873,0.04132875644528,missense,"L13R,A80H",-1.22312510323276,-2.14019802703397
PSD95-PDZ3 abundance,0,PRRIVIHRGSTGRGFNIVGGEDGEGIFISFILAGGPADLSGELRKGDQILSVNGVDLRNASHEQAAIALKNAGQTVTIIPQYKP*,2,2,FALSE,FALSE,108,105,116,103,5,5,2,-1.12626028257685,0.180311567994148,-0.980665509552169,0.159917643001778,-1.32074230561366,0.219638130541189,-1.10791735075541,0.10506563066923,0.00666924368684904,0.0211355358609661,0.0213153282016501,0.0220424658626975,-0.0126271846899308,0.0251139984969906,0.00906384933537427,0.0126313909230414,missense,"L13R,A80P",-1.10791735075541,-1.93686224759168
PSD95-PDZ3 abundance,0,PRRIVIHRGSTGRGFNIVGGEDGEGIFISFILAGGPADLSGELRKGDQILSVNGVDLRNASHEQAAIALKNAGQTVTIIEQYKP*,2,2,FALSE,FALSE,26.3333333333333,23,35,21,0,1,0,,,-1.08587316189566,0.318300087953983,,,-1.08587316189566,0.318300087953983,,,0.00681388832456134,0.0438733256138678,,,0.0117140858141845,0.0382672508238484,missense,"L13R,A80E",-1.08587316189566,-1.89795538388169
PSD95-PDZ3 abundance,0,PRRIVIHRGSTGRGFNIVGGEDGEGIFISFILAGGPADLSGELRKGDQILSVNGVDLRNASHEQAAIALKNAGQTVTIIAKYKP*,2,2,FALSE,FALSE,46,38,42,58,3,3,1,-0.974544334432774,0.227987719710529,-0.851433022203254,0.199539348347984,-1.35715595211973,0.310272627213948,-0.99066338558163,0.135157509396623,0.0244528939448498,0.0267239793841633,0.0391282638932315,0.0275037775173839,-0.0167908163023922,0.0354773839784032,0.0231605683285668,0.0162491513780385,missense,"L13R,Q81K",-0.99066338558163,-1.72991500759585
PSD95-PDZ3 abundance,0,PRRIVIHRGSTGRGFNIVGGEDGEGIFISFILAGGPADLSGELRKGDQILSVNGVDLRNASHEQAAIALKNAGQTVTIIARYKP*,2,2,FALSE,FALSE,94.6666666666667,77,84,123,7,3,5,-0.618324064533227,0.186504915555649,-0.967217342711473,0.19069855431236,-0.818628533008697,0.161162388540825,-0.800975663541506,0.102734133130421,0.0662078760162677,0.0218614999293934,0.0231689745719796,0.0262851946451538,0.0447858177766635,0.0184277291634782,0.0459655498922643,0.0123510893947375,missense,"L13R,Q81R",-0.800975663541506,-1.39512589851012
PSD95-PDZ3 abundance,0,PRRIVIHRGSTGRGFNIVGGEDGEGIFISFILAGGPADLSGELRKGDQILSVNGVDLRNASHEQAAIALKNAGQTVTIIASYKP*,2,2,FALSE,FALSE,80.6666666666667,69,88,85,6,2,8,-0.927813014577233,0.168148423279907,-1.01261795454712,0.228641416627436,-0.878883486343952,0.131515704249498,-0.917069248637134,0.094359447768124,0.0299305873486869,0.0197098115763306,0.0169111194801451,0.0315151006868768,0.0378961087640745,0.0150378497154126,0.0320083362186806,0.0113442527727628,missense,"L13R,Q81S",-0.917069248637134,-1.60002512713027
PSD95-PDZ3 abundance,0,PRRIVIHRGSTGRGFNIVGGEDGEGIFISFILAGGPADLSGELRKGDQILSVNGVDLRNASHEQAAIALKNAGQTVTIIAQNKP*,2,2,FALSE,FALSE,38.3333333333333,40,42,33,1,2,2,-1.31963287253363,0.338051908722021,-0.955174436667688,0.234581041480997,-0.972043220658537,0.223893372842299,-1.03039465702763,0.146064302605506,-0.0159972627110766,0.0396253458341297,0.0248289249087593,0.0323337969583719,0.027243981003782,0.0256005540349161,0.0183839233086186,0.0175604076648055,missense,"L13R,Y82N",-1.03039465702763,-1.80003866571768
PSD95-PDZ3 abundance,0,PRRIVIHRGSTGRGFNIVGGEDGEGIFISFILAGGPADLSGELRKGDQILSVNGVDLRNASHEQAAIALKNAGQTVTIIAQRKP*,2,2,FALSE,FALSE,152,158,137,161,10,18,8,-0.974947982431798,0.142780723813192,-0.656749485399339,0.0979212254827648,-1.03168387291701,0.111431144011263,-0.852594183453953,0.0653889892867774,0.0244055796385439,0.0167362923076924,0.0659627340209696,0.0134971053188506,0.0204245127835405,0.0127413285494706,0.0397597745142474,0.00786131373773544,missense,"L13R,Y82R",-0.852594183453953,-1.48622994102773
PSD95-PDZ3 abundance,0,PRRIVIHRGSTGRGFNIVGGEDGEGIFISFILAGGPADLSGELRKGDQILSVNGVDLRNASHEQAAIALKNAGQTVTIIAQSKP*,2,2,FALSE,FALSE,41.3333333333333,26,56,42,5,2,0,-0.860658880958762,0.238679064273691,-1.0274450923115,0.226211650146368,,,-0.948521635681849,0.164186446589094,0.0378021765933179,0.0279771840394742,0.0148674007767048,0.0311801905186931,,,0.0282270102637131,0.0197391209468015,missense,"L13R,Y82S",-0.948521635681849,-1.65553697852512
PSD95-PDZ3 abundance,0,PRRIVIHRGSTGRGFNIVGGEDGEGIFISFILAGGPADLSGELRKGDQILSVNGVDLRNASHEQAAIALKNAGQTVTIIAQIKP*,2,2,FALSE,FALSE,35.3333333333333,28,33,45,0,2,0,,,-0.893471241031278,0.23646199445553,,,-0.893471241031278,0.23646199445553,,,0.0333338688155412,0.032593060670319,,,0.0348453787146505,0.0284283630278022,missense,"L13R,Y82I",-0.893471241031278,-1.55837585295694
PSD95-PDZ3 abundance,0,PRRIVIHRGSTGRGFNIVGGEDGEGIFISFILAGGPADLSGELRKGDQILSVNGVDLRNASHEQAAIALKNAGQTVTIIAQPKP*,2,2,FALSE,FALSE,306,307,328,283,8,7,6,-1.30718668320749,0.151223174086755,-1.16052105895077,0.139991929135081,-1.29381548021915,0.126950421216081,-1.25416821449282,0.0798587500053494,-0.0145383608571277,0.0177258888848632,-0.00347530611123326,0.019295977986487,-0.00954830102423809,0.014515843308979,-0.00851898742040122,0.00960092357051285,missense,"L13R,Y82P",-1.25416821449282,-2.19498752764174
PSD95-PDZ3 abundance,0,PRRIVIHRGSTGRGFNIVGGEDGEGIFISFILAGGPADLSGELRKGDQILSVNGVDLRNASHEQAAIALKNAGQTVTIIAQLKP*,2,2,FALSE,FALSE,20.3333333333333,13,23,25,0,0,2,,,,,-0.886989530550429,0.225869225669755,-0.886989530550428,0.225869225669755,,,,,0.0369692424612318,0.0258264782167362,0.0356246346750638,0.0271548599551205,missense,"L13R,Y82L",-0.886989530550428,-1.54693596610556
PSD95-PDZ3 abundance,0,PRRIVIHRGSTGRGFNIVGGEDGEGIFISFILAGGPADLSGELRKGDQILSVNGVDLRNASHEQAAIALKNAGQTVTIIAQEKP*,2,2,FALSE,FALSE,98,107,76,111,3,0,3,-1.28522234701775,0.212149417817233,,,-1.21944198309999,0.179993028968853,-1.24697408573024,0.137250330307014,-0.0119637727684948,0.0248674651218425,,,-0.00104424077630144,0.020580873857624,-0.00765408181642782,0.0165007582915712,missense,"L13R,Y82E",-1.24697408573024,-2.18229025903011
PSD95-PDZ3 abundance,0,PRRIVIHRGSTGRGFNIVGGEDGEGIFISFILAGGPADLSGELRKGDQILSVNGVDLRNASHEQAAIALKNAGQTVTIIAQDKP*,2,2,FALSE,FALSE,57,59,41,71,7,4,4,-0.85229896354726,0.173712679210241,-0.771661770494166,0.179691489632356,-0.994414788404218,0.158028418279865,-0.882960081198456,0.097986318564198,0.0387820989366877,0.0203620355687424,0.050123642887172,0.0247680209118291,0.0246859574158195,0.0180693828042672,0.0361090704476867,0.0117802890156404,missense,"L13R,Y82D",-0.882960081198456,-1.53982419448353
PSD95-PDZ3 abundance,0,PRRIVIHRGSTGRGFNIVGGEDGEGIFISFILAGGPADLSGELRKGDQILSVNGVDLRNASHEQAAIALKNAGQTVTIIAQGKP*,2,2,FALSE,FALSE,130.333333333333,113,144,134,5,4,3,-1.14415314325139,0.170364926513704,-1.054822038841,0.173382407435858,-1.24586821477393,0.17980338601512,-1.14592309980275,0.10068144441888,0.00457190072295105,0.0199696228802032,0.011093862110338,0.0238983999848892,-0.0040658852462539,0.0205591895861213,0.00449465320070991,0.0121043073272465,missense,"L13R,Y82G",-1.14592309980275,-2.00394044710215
PSD95-PDZ3 abundance,0,PRRIVIHRGSTGRGFNIVGGEDGEGIFISFILAGGPADLSGELRKGDQILSVNGVDLRNASHEQAAIALKNAGQTVTIIAQVKP*,2,2,FALSE,FALSE,82.6666666666667,60,69,119,0,4,2,,,-0.902002110036516,0.169173333010529,-0.93245864469367,0.224747163570207,-0.913017456751444,0.13516151815798,,,0.0321580048814723,0.0233182364857759,0.0317701849868343,0.0256981787005631,0.0324954580959393,0.0162496333266213,missense,"L13R,Y82V",-0.913017456751444,-1.59287392208114
PSD95-PDZ3 abundance,0,PRRIVIHRGSTGRGFNIVGGEDGEGIFISFILAGGPADLSGELRKGDQILSVNGVDLRNASHEQAAIALKNAGQTVTIIAQ*KP*,2,2,FALSE,TRUE,22,29,14,23,0,0,1,,,,,-1.07379386568406,0.314123453592306,-1.07379386568406,0.314123453592306,,,,,0.0156095460359447,0.0359176975416264,0.0131663048847987,0.037765119907878,stop,"L13R,Y82*",-1.07379386568406,-1.87663604505696
PSD95-PDZ3 abundance,0,PRRIVIHRGSTGRGFNIVGGEDGEGIFISFILAGGPADLSGELRKGDQILSVNGVDLRNASHEQAAIALKNAGQTVTIIAQYKR*,2,2,FALSE,FALSE,475.333333333333,536,441,449,11,27,12,-1.3055812648007,0.130292384120937,-0.884410794494978,0.0991990484795027,-1.21325300011805,0.0901395972508603,-1.11459842543388,0.0593806661273335,-0.0143501789302228,0.0152724497248463,0.0345827277890003,0.0136732357898572,-0.000336576269580613,0.0103067973866811,0.00826062505058939,0.0071389702069777,missense,"L13R,P84R",-1.11459842543388,-1.94865400203569
PSD95-PDZ3 abundance,0,PRRIVIHRGSTGRGFNIVGGEDGEGIFISFILAGGPADLSGELRKGDQILSVNGVDLRNASHEQAAIALKNAGQTVTIIAQYKS*,2,2,FALSE,FALSE,155.333333333333,122,143,201,4,3,5,-1.19888848858356,0.192749125870205,-1.11719475314928,0.187939353162289,-1.23357896381652,0.139437768399329,-1.19393204665845,0.096827348004643,-0.00184399852854927,0.0225934259643941,0.00249663418665744,0.0259048764012307,-0.00266070013876288,0.0159436792572215,-0.00127716553463919,0.011640953153734,missense,"L13R,P84S",-1.19393204665845,-2.08867377814276
PSD95-PDZ3 abundance,0,PRRIVIHRGSTGRGFNIVGGEDGEGIFISFILAGGPADLSGELRKGDQILSVNGVDLRNASHEQAAIALKNAGQTVTIIAQYKM*,2,2,FALSE,FALSE,11.6666666666667,13,11,11,2,2,0,-0.774325022524574,0.297451560791655,-0.612382707159123,0.253345020906163,,,-0.680468518403892,0.192869870191674,0.0479219508332634,0.0348663050293945,0.0720780892528308,0.0349201555875007,,,0.0604533785909282,0.0231875515537241,missense,"L13R,P84M",-0.680468518403892,-1.18243696258335
PSD95-PDZ3 abundance,0,PRRIVIHRGSTGRGFNIVGGEDGEGIFISFILAGGPADLSGELRKGDQILSVNGVDLRNASHEQAAIALKNAGQTVTIIAQYKQ*,2,2,FALSE,FALSE,12,12,11,13,5,2,0,-0.475323734783312,0.250663380661083,-0.612382707159123,0.253345020906163,,,-0.543124002072027,0.17818631263422,0.0829699098179892,0.0293819466489541,0.0720780892528308,0.0349201555875007,,,0.0769654602857075,0.0214222382493848,missense,"L13R,P84Q",-0.543124002072027,-0.940030929309206
PSD95-PDZ3 abundance,0,PRRIVIHRGSTGRGFNIVGGEDGEGIFISFILAGGPADLSGELRKGDQILSVNGVDLRNASHEQAAIALKNAGQTVTIIAQYKE*,2,2,FALSE,FALSE,31.6666666666667,27,38,30,1,6,0,-1.20168015177051,0.345287895966342,-0.648478768303398,0.157941782788914,,,-0.744199150816697,0.143628934405575,-0.00217122821245574,0.0404735247368655,0.0671027395627301,0.0217701204824505,,,0.0527914388428755,0.0172676184093761,missense,"L13R,P84E",-0.744199150816697,-1.29491826299372
PSD95-PDZ3 abundance,0,PRRIVIHRGSTGRGFNIVGGEDGEGIFISFILAGGPADLSGELRKGDQILSVNGVDLRNASHEQAAIALKNAGQTVTIIAQYKA*,2,2,FALSE,FALSE,32.3333333333333,35,35,27,1,1,5,-1.2795598841506,0.340214907696475,-1.08587316189566,0.318300087953983,-0.629857229001409,0.14947456162031,-0.789720958855623,0.125721765236401,-0.0113000372781912,0.0398788855426485,0.00681388832456134,0.0438733256138678,0.0663704225692496,0.0170913124539039,0.0473186334240078,0.0151147502196539,missense,"L13R,P84A",-0.789720958855623,-1.3752619214731
PSD95-PDZ3 abundance,0,PRRIVIHRGSTGRGFNIVGGEDGEGIFISFILAGGPADLSGELRKGDQILSVNGVDLRNASHEQAAIALKNAGQTVTIIAQYKV*,2,2,FALSE,FALSE,367,392,325,384,8,18,17,-1.33982629915603,0.144242499091847,-0.916522249816003,0.107857431228456,-1.06825957209131,0.076296169188415,-1.06828882997749,0.0571837030110168,-0.0183642705369267,0.0169076368540595,0.0301566016628958,0.0148666757542509,0.0162423516450059,0.0087239036027247,0.0138281412780327,0.00687484292016719,missense,"L13R,P84V",-1.06828882997749,-1.86691993913368
PSD95-PDZ3 abundance,0,PRRIVIHRGSTGRGFNIVGGEDGEGIFISFILAGGPADLSGELRKGDQILSVNGVDLRNASHEQAAIALKNAGQTVTIIAQYK**,2,2,FALSE,TRUE,21.6666666666667,20,20,25,0,5,0,,,-0.530903833028972,0.176690898494793,,,-0.530903833028972,0.176690898494793,,,0.0833088407060955,0.0243544303506119,,,0.0784346156255201,0.0212424538568424,stop,"L13R,P84*",-0.530903833028972,-0.918462957155815
PSD95-PDZ3 abundance,0,PRRIVIHRGSTGRGFNIVGGEDGEGIFISFILAGGPADLSGELRKGDQILSVNGVDLRNASHEQAAIALKNAGQTVTIIAQYKW*,2,2,FALSE,FALSE,554.333333333333,621,508,534,8,35,12,-1.51860327909874,0.148969377718047,-0.860663362994732,0.094968629898546,-1.27598619648502,0.0898585090553101,-1.15047199846077,0.0597844990070248,-0.0393199269749932,0.0174617062009454,0.0378559873139991,0.0130901302900179,-0.00750965407437504,0.0102746570269759,0.00394776725092053,0.0071875205363144,missense,"L13R,P84W",-1.15047199846077,-2.01196902013082
PSD95-PDZ3 abundance,0,PRRIVIHRGSTGRGFNIVGGEDGEGIFISFILAGGPADLSGELRKGDQILSVNGVDLRNASHEQAAIALKNAGQTVTIIAQYKC*,2,2,FALSE,FALSE,108.333333333333,109,92,124,4,1,3,-1.20444608497685,0.192566308174883,-1.33314451539804,0.314483077817447,-1.25337114528087,0.179752423625879,-1.24583346443239,0.12124288986699,-0.00249544191167711,0.0225719966684344,-0.0272690950541926,0.0433472028293341,-0.00492378995073281,0.0205533624131998,-0.00751695197276217,0.0145762827367459,missense,"L13R,P84C",-1.24583346443239,-2.18027712088915
PSD95-PDZ3 abundance,0,PRRIVIHRGSTGRGFNIVGGEDGEGIFISFILAGGPADLSGELRKGDQILSVNGVDLRNASHEQAAIALKNAGQTVTIIAQYKF*,2,2,FALSE,FALSE,47,51,44,46,4,3,4,-0.97651222101543,0.20339057131653,-0.863335531510131,0.199168981619148,-0.861445211971032,0.160232574171591,-0.893474695930122,0.106400032752269,0.0242222246766452,0.0238407816074364,0.0374876653316684,0.0274527275154967,0.039890046680558,0.0183214117557773,0.0348449633535317,0.0127918178319366,missense,"L13R,P84F",-0.893474695930122,-1.55838195067636
PSD95-PDZ3 abundance,0,PRRIVIHRGSTGRGFNIVGGEDGEGIFISFILAGGPADLSGELRKGDQILSVNGVDLRNASHEQAAIALKNAGQTVTIIAQYRP*,2,2,FALSE,FALSE,25,25,20,30,2,0,2,-0.970569420315189,0.270758144938922,,,-0.942844532509441,0.224512694790431,-0.954140566811541,0.172826220477801,0.0249188204564489,0.0317373895954972,,,0.0305826354008289,0.0256713689268304,0.0275514809282234,0.02077782752268,missense,"L13R,K83R",-0.954140566811541,-1.66545410403378
PSD95-PDZ3 abundance,0,PRRIVIHRGSTGRGFNIVGGEDGEGIFISFILAGGPADLSGELRKGDQILSVNGVDLRNASHEQAAIALKNAGQTVTIIAQYSP*,2,2,FALSE,FALSE,33.3333333333333,47,19,34,3,3,1,-1.03702133293895,0.213572515447955,-0.648478768303398,0.209161639711341,-1.19353745948245,0.312064801746342,-0.904885642359096,0.134778810797294,0.0171295432741063,0.0250342760000484,0.0671027395627301,0.0288300791368705,0.00191775022951013,0.0356823059033987,0.0334730958434034,0.0162036227877691,missense,"L13R,K83S",-0.904885642359096,-1.57852168638352
PSD95-PDZ3 abundance,0,PRRIVIHRGSTGRGFNIVGGEDGEGIFISFILAGGPADLSGELRKGDQILSVNGVDLRNASHEQAAIALKNAGQTVTIIAQYMP*,2,2,FALSE,FALSE,26.3333333333333,26,26,27,1,1,4,-1.19035421788258,0.346134215838693,-1.00981903817549,0.320412869702311,-0.69821822654314,0.164549178832077,-0.828041347114696,0.134815968279559,-0.000843639059357137,0.0405727276011682,0.0172969119256571,0.0441645437602129,0.0585538472538179,0.0188149836264194,0.0427116101630238,0.0162080900020352,missense,"L13R,K83M",-0.828041347114696,-1.44289544306898
PSD95-PDZ3 abundance,0,PRRIVIHRGSTGRGFNIVGGEDGEGIFISFILAGGPADLSGELRKGDQILSVNGVDLRNASHEQAAIALKNAGQTVTIIAQYQP*,2,2,FALSE,FALSE,28.3333333333333,29,27,29,1,1,2,-1.22312510323276,0.343765139338495,-1.01947519582999,0.320109419181536,-0.93245864469367,0.224747163570207,-1.01949054858135,0.162181798816107,-0.00468493571169831,0.0402950321549784,0.0159659422998615,0.0441227172448914,0.0317701849868343,0.0256981787005631,0.0196948568229832,0.01949811454421,missense,"L13R,K83Q",-1.01949054858135,-1.78079347307768
```
