## Supplementary table 4 for "The evolution of allostery in a protein family" (part 2 of 207)

```
PSD95-PDZ3 abundance,0,PRRIVIHRGSTGRGFNIVGGEDGEGIFISFILAGGPADLSGELRKGDQILSVNGVDLRNASHEQAAIALKNAGQTVTIIAQYEP*,2,2,FALSE,FALSE,215,181,206,258,4,11,4,-1.35664237049718,0.188633619852101,-0.925868088682088,0.12289265377182,-1.38969758918007,0.155040105596835,-1.15690576145505,0.0857748038922791,-0.0203353957554881,0.0221110197272386,0.0288684052494352,0.016939076106265,-0.0205117122242861,0.0177276913136082,0.00317427572025153,0.0103121741373404,missense,"L13R,K83E",-1.15690576145505,-2.02332428212541
PSD95-PDZ3 abundance,0,PRRIVIHRGSTGRGFNIVGGEDGEGIFISFILAGGPADLSGELRKGDQILSVNGVDLRNASHEQAAIALKNAGQTVTIIAQYDP*,2,2,FALSE,FALSE,18.3333333333333,27,13,15,0,1,1,,,-0.832471918767772,0.328500093254733,-0.942844532509441,0.317487971208832,-0.889539194744207,0.228291732179547,,,0.0417417933784744,0.045279257219792,0.0305826354008289,0.0363024052886662,0.0353181043192381,0.0274461029290966,missense,"L13R,K83D",-0.889539194744207,-1.55143599275316
PSD95-PDZ3 abundance,0,PRRIVIHRGSTGRGFNIVGGEDGEGIFISFILAGGPADLSGELRKGDQILSVNGVDLRNASHEQAAIALKNAGQTVTIIAQYAP*,2,2,FALSE,FALSE,11,11,,,1,0,0,-0.932206417347914,0.375970184969434,,,,,-0.932206417347914,0.375970184969434,0.029415606957554,0.0440700029148071,,,,,0.0301884880510544,0.0452005698867228,missense,"L13R,K83A",-0.932206417347914,-1.62674145421911
PSD95-PDZ3 abundance,0,PRRIVIHRGSTGRGFNIVGGEDGEGIFISFILAGGPADLSGELRKGDQILSVNGVDLRNASHEQAAIALKNAGQTVTIIAQYGP*,2,2,FALSE,FALSE,37,37,37,37,1,2,2,-1.00457954333204,0.365172929663131,-0.916092192056597,0.229370026852022,-1.00699253424247,0.223210873706841,-0.969509050300878,0.146524939002476,0.0209322643932138,0.0428043837464696,0.0302158792591807,0.0316155296683273,0.0232477850488493,0.025522515298109,0.0257038232155003,0.0176157871296833,missense,"L13R,K83G",-0.969509050300878,-1.69257868985334
PSD95-PDZ3 abundance,0,PRRIVIHRGSTGRGFNIVGGEDGEGIFISFILAGGPADLSGELRKGDQILSVNGVDLRNASHEQAAIALKNAGQTVTIIAQYVP*,2,2,FALSE,FALSE,45,39,44,52,2,2,3,-1.10402035944839,0.259637280017444,-0.967076945974565,0.234266081032615,-0.987137620833644,0.182576693048878,-1.00883835737149,0.125933385873773,0.00927613518058831,0.0304338379600275,0.0231883263471962,0.0322903839565214,0.0255180477954791,0.0208762967683117,0.0209755038861729,0.0151401920599685,missense,"L13R,K83V",-1.00883835737149,-1.76199290145078
PSD95-PDZ3 abundance,0,PRRIVIHRGSTGRGFNIVGGEDGEGIFISFILAGGPADLSGELRKGDQILSVNGVDLRNASHEQAAIALKNAGQTVTIIAQY*P*,2,2,FALSE,TRUE,26.3333333333333,20,34,25,3,7,0,-0.781922937930812,0.248409996451704,-0.580580165621094,0.152298558847134,,,-0.635585876345129,0.129838932687311,0.0470313478879086,0.0291178122770129,0.0764616358274337,0.0209922790338314,,,0.0658493410373727,0.0156097317967579,stop,"L13R,K83*",-0.635585876345129,-1.10322139930568
PSD95-PDZ3 abundance,0,PRRIVIHRGSTGRGFNIVGGEDGEGIFISFILAGGPADLSGELRKGDQILSVNGVDLRNASHEQAAIALKNAGQTVTIIAQYWP*,2,2,FALSE,FALSE,16,23,11,14,0,1,0,,,-0.789729826566844,0.331391973450562,,,-0.789729826566844,0.331391973450562,,,0.0476332078000135,0.0456778634604736,,,0.0473175673139362,0.0398412072411244,missense,"L13R,K83W",-0.789729826566844,-1.37527757252899
PSD95-PDZ3 abundance,0,PRRIVIHRGSTGRGFNIVGGEDGEGIFISFILAGGPADLSGELRKGDQILSVNGVDLRNASHEQAAIALKNAGQTVTIIAQYCP*,2,2,FALSE,FALSE,17.6666666666667,18,19,16,0,0,1,,,,,-0.962616189179994,0.316886042211044,-0.962616189179994,0.316886042211044,,,,,0.028321892447482,0.0362335791522002,0.0265325092743146,0.0380972488503356,missense,"L13R,K83C",-0.962616189179994,-1.68041314319121
PSD95-PDZ3 abundance,0,PRRIVIHRGSTGRGFNIVGGEDGEGIFISFILAGGPADLSGELRKGDQILSVNGVDLRNASHEQAAIALKNAGQTVTIIAQWKP*,2,2,FALSE,FALSE,36,23,36,49,0,0,3,,,,,-0.96893299750126,0.182871948123992,-0.96893299750126,0.182871948123992,,,,,0.0275996120570271,0.0209100570060917,0.0257730784805944,0.0219855632227104,missense,"L13R,Y82W",-0.96893299750126,-1.69156198618113
PSD95-PDZ3 abundance,0,PRRIVIHRGSTGRGFNIVGGEDGEGIFISFILAGGPADLSGELRKGDQILSVNGVDLRNASHEQAAIALKNAGQTVTIIAQCKP*,2,2,FALSE,FALSE,250.333333333333,194,250,307,4,7,5,-1.37745775790409,0.188230073279829,-1.09104218233964,0.140454725280434,-1.3746079866238,0.138733385659,-1.26538841599564,0.0874134279354032,-0.0227753078026887,0.0220637173098468,0.00610140936013157,0.0193597681227337,-0.0187863275882733,0.0158631382917783,-0.00986792284785507,0.0105091757708219,missense,"L13R,Y82C",-1.26538841599564,-2.21479060832873
PSD95-PDZ3 abundance,0,PRRIVIHRGSTGRGFNIVGGEDGEGIFISFILAGGPADLSGELRKGDQILSVNGVDLRNASHEQAAIALKNAGQTVTIIAQFKP*,2,2,FALSE,FALSE,63,55,71,63,5,5,2,-0.932206417347914,0.18991799390537,-0.855062271843484,0.162231827606191,-1.17014026523597,0.220920403520045,-0.954756323044631,0.107701831478146,0.029415606957554,0.0222615698786446,0.038628021332121,0.0223614446456838,0.00459304663497462,0.025260616944272,0.0274774523648967,0.0129483250408586,missense,"L13R,Y82F",-0.954756323044631,-1.66654088223151
PSD95-PDZ3 abundance,0,PRRIVIHRGSTGRGFNIVGGEDGEGIFISFILAGGPADLSGELRKGDQILSVNGVDLRNASHEQAAIALKNAGQTVTIIAHYKP*,2,2,FALSE,FALSE,12,,,12,0,0,2,,,,,-0.662134881254681,0.234495474351878,-0.662134881254681,0.234495474351878,,,,,0.0626797113608739,0.0268128260603629,0.0626575183880989,0.0281919404790675,missense,"L13R,Q81H",-0.662134881254681,-1.15007903249979
PSD95-PDZ3 abundance,0,PRRIVIHRGSTGRGFNIVGGEDGEGIFISFILAGGPADLSGELRKGDQILSVNGVDLRNASHEQAAIALKNAGQTVTIIAPYKP*,2,2,FALSE,FALSE,23.3333333333333,25,18,27,2,1,1,-0.970569420315189,0.270758144938922,-0.915733781365561,0.324032110964986,-1.1229155339692,0.313182450809777,-1.001473666119,0.173135246455386,0.0249188204564489,0.0317373895954972,0.0302652812843338,0.0446634068029885,0.00999284596459141,0.0358101008214764,0.0218609151633454,0.0208149798045765,missense,"L13R,Q81P",-1.001473666119,-1.74899459878472
PSD95-PDZ3 abundance,0,PRRIVIHRGSTGRGFNIVGGEDGEGIFISFILAGGPADLSGELRKGDQILSVNGVDLRNASHEQAAIALKNAGQTVTIIAEYKP*,2,2,FALSE,FALSE,21.3333333333333,19,24,21,2,0,0,-0.888210475998586,0.280176444851945,,,,,-0.888210475998586,0.280176444851945,0.0345726681847952,0.0328413720952084,,,,,0.035477847955628,0.033683881016186,missense,"L13R,Q81E",-0.888210475998586,-1.5490908722557
PSD95-PDZ3 abundance,0,PRRIVIHRGSTGRGFNIVGGEDGEGIFISFILAGGPADLSGELRKGDQILSVNGVDLRNASHEQAAIALKNAGQTVTIIAAYKP*,2,2,FALSE,FALSE,31,36,25,32,2,4,2,-1.07999941252569,0.261322145224936,-0.64508987359835,0.185523347761135,-0.962616189179994,0.224087094820297,-0.844612309802575,0.125380891760714,0.0120917924939091,0.0306313323826537,0.0675698524743897,0.0255718630102165,0.028321892447482,0.0256227047127255,0.0407193858138387,0.015073769110044,missense,"L13R,Q81A",-0.844612309802575,-1.47214234305439
PSD95-PDZ3 abundance,0,PRRIVIHRGSTGRGFNIVGGEDGEGIFISFILAGGPADLSGELRKGDQILSVNGVDLRNASHEQAAIALKNAGQTVTIIAGYKP*,2,2,FALSE,FALSE,319.333333333333,316,307,335,12,8,7,-1.17046591606823,0.121104748290614,-1.0517081122545,0.13456885795819,-1.29362595482581,0.117543129192233,-1.1824998109931,0.0714681626984323,0.00148760302836334,0.0141955049190889,0.0115230744173319,0.0185484815936951,-0.00952663019489788,0.0134401889261743,9.72614487008971e-05,0.00859217515609326,missense,"L13R,Q81G",-1.1824998109931,-2.06849646802433
PSD95-PDZ3 abundance,0,PRRIVIHRGSTGRGFNIVGGEDGEGIFISFILAGGPADLSGELRKGDQILSVNGVDLRNASHEQAAIALKNAGQTVTIIAVYKP*,2,2,FALSE,FALSE,73.6666666666667,63,70,88,1,2,3,-1.38659861567319,0.335000248344616,-1.03775852983686,0.232662999211406,-1.11867636852312,0.181319409308272,-1.13411807851247,0.131532674928488,-0.0238467694361714,0.0392676401247311,0.0134458340857972,0.0320694209929871,0.0104775632328501,0.0207325356559125,0.00591389789397961,0.0158133599502739,missense,"L13R,Q81V",-1.13411807851247,-1.98310518945867
PSD95-PDZ3 abundance,0,PRRIVIHRGSTGRGFNIVGGEDGEGIFISFILAGGPADLSGELRKGDQILSVNGVDLRNASHEQAAIALKNAGQTVTIIA*YKP*,2,2,FALSE,TRUE,25.3333333333333,19,29,28,1,0,3,-1.09622507367759,0.354442858566302,,,-0.797492266733741,0.18666777110326,-0.86235799676452,0.165162871849123,0.0101898732384849,0.0415466396927708,,,0.0472025937624785,0.0213440813367546,0.0385859316310914,0.0198565105164257,stop,"L13R,Q81*",-0.86235799676452,-1.50346257118622
PSD95-PDZ3 abundance,0,PRRIVIHRGSTGRGFNIVGGEDGEGIFISFILAGGPADLSGELRKGDQILSVNGVDLRNASHEQAAIALKNAGQTVTIIAYYKP*,2,2,FALSE,FALSE,16,,16,,0,1,0,,,-0.885598071844414,0.325490932583853,,,-0.885598071844414,0.325490932583853,,,0.0344190778004609,0.0448644854652928,,,0.0357919211488326,0.0391317615968594,missense,"L13R,Q81Y",-0.885598071844414,-1.54448011279304
PSD95-PDZ3 abundance,0,PRRIVIHRGSTGRGFNIVGGEDGEGIFISFILAGGPADLSGELRKGDQILSVNGVDLRNASHEQAAIALKNAGQTVTIIAWYKP*,2,2,FALSE,FALSE,94.6666666666667,90,83,111,6,2,2,-1.02528441642044,0.173269275292209,-1.12945735406582,0.23113520766137,-1.34365798260074,0.219492101801271,-1.14287075400793,0.117214782063084,0.018505306475179,0.020310061202845,0.000806401908235999,0.0318588357663988,-0.015247423152136,0.0250973011888056,0.00486161785624062,0.0140920082501492,missense,"L13R,Q81W",-1.14287075400793,-1.99855321318802
PSD95-PDZ3 abundance,0,PRRIVIHRGSTGRGFNIVGGEDGEGIFISFILAGGPADLSGELRKGDQILSVNGVDLRNASHEQAAIALKNAGQTVTIIAFYKP*,2,2,FALSE,FALSE,23.3333333333333,26,17,27,0,0,1,,,,,-1.1229155339692,0.313182450809777,-1.1229155339692,0.313182450809777,,,,,0.00999284596459141,0.0358101008214764,0.00726071053439764,0.0376519889636283,missense,"L13R,Q81F",-1.1229155339692,-1.96333327240048
PSD95-PDZ3 abundance,0,PRRIVIHRGSTGRGFNIVGGEDGEGIFISFILAGGPADLSGELRKGDQILSVNGVDLRNASHEQAAIALKNAGQTVTIIGQYKP*,2,2,FALSE,FALSE,214,181,221,240,5,6,6,-1.22104826706513,0.177349080186976,-1.0975849979133,0.141917317357367,-1.22121220321284,0.127425101945546,-1.17826068612357,0.083614830479581,-0.00444149572730626,0.0207882826703767,0.00519957147519776,0.0195613664912544,-0.00124665237552557,0.0145701195455185,0.0006069052119132,0.0100524938938071,missense,"L13R,A80G",-1.17826068612357,-2.06101462985838
PSD95-PDZ3 abundance,0,PRRIVIHRGSTGRGFNIVGGEDGEGIFISFILAGGPADLSGELRKGDQILSVNGVDLRNASHEQAAIALKNAGQTVTIIVQYKP*,2,2,FALSE,FALSE,45,35,59,41,5,0,2,-0.67056612286673,0.215546402687688,,,-1.03442871305348,0.222808725876337,-0.846470882708993,0.154918144762165,0.0600842317618165,0.0252656486457692,,,0.0201106605808659,0.0254765326630084,0.0404959410889519,0.018624850344484,missense,"L13R,A80V",-0.846470882708993,-1.47542262899393
PSD95-PDZ3 abundance,0,PRRIVIHRGSTGRGFNIVGGEDGEGIFISFILAGGPADLSGELRKGDQILSVNGVDLRNASHEQAAIALKNAGQTVTIICQYKP*,2,2,FALSE,FALSE,31.6666666666667,27,34,34,2,0,2,-0.993665554091504,0.268501082608779,,,-0.98118880576942,0.223710893033201,-0.986301147934458,0.17187206318116,0.0222115667338545,0.0314728240861965,,,0.0261982508741234,0.0255796888161122,0.0236850131795582,0.020663115092562,missense,"L13R,A80C",-0.986301147934458,-1.72221588168612
PSD95-PDZ3 abundance,0,PRRIVIHRGSTGRGFNIVGGEDGEGIFISFILAGGPADLSGELRKGDQILSVNGVDLRNASHEQAAIALKNAGQTVTIILQYKP*,2,2,FALSE,FALSE,22.6666666666667,22,17,29,1,0,0,-1.14022101502692,0.350259218278631,,,,,-1.14022101502692,0.350259218278631,0.00503281201124386,0.041056246978021,,,,,0.00518017958475242,0.042109499389052,missense,"L13R,A80L",-1.14022101502692,-1.99387655966917
PSD95-PDZ3 abundance,0,PRRIVIHRGSTGRGFNIVGGEDGEGIFISFILAGGPADLSGELRKGDQILSVNGVDLRNASHEQAAIALKNAGQTVTIMAQYKP*,2,2,FALSE,FALSE,17.6666666666667,17,18,18,1,0,0,-1.06284607944962,0.358012991860848,,,,,-1.06284607944962,0.358012991860848,0.0141024504366998,0.0419651191121155,,,,,0.0144824895094787,0.0430416876281735,missense,"L13R,I79M",-1.06284607944962,-1.85731376335908
PSD95-PDZ3 abundance,0,PRRIVIHRGSTGRGFNIVGGEDGEGIFISFILAGGPADLSGELRKGDQILSVNGVDLRNASHEQAAIALKNAGQTVTIQAQYKP*,2,2,FALSE,FALSE,184.666666666667,141,216,197,5,6,3,-1.2147301046793,0.177520115687357,-1.09308090077328,0.148278884637822,-1.39518936350661,0.178989018113857,-1.21565195082865,0.0960346870971278,-0.00370090127090694,0.0208083308957457,0.00582039983151647,0.0204382217711382,-0.0211396560692033,0.0204660726296168,-0.0038884152709926,0.0115456564355926,missense,"L13R,I79Q",-1.21565195082865,-2.12700829599326
PSD95-PDZ3 abundance,0,PRRIVIHRGSTGRGFNIVGGEDGEGIFISFILAGGPADLSGELRKGDQILSVNGVDLRNASHEQAAIALKNAGQTVTIHAQYKP*,2,2,FALSE,FALSE,29.3333333333333,24,32,32,0,1,0,,,-1.06294519125213,0.318873681939791,,,-1.06294519125213,0.318873681939791,,,0.0099741963476436,0.0439523877211744,,,0.0144705739104888,0.0383362104809665,missense,"L13R,I79H",-1.06294519125213,-1.85748869061165
PSD95-PDZ3 abundance,0,PRRIVIHRGSTGRGFNIVGGEDGEGIFISFILAGGPADLSGELRKGDQILSVNGVDLRNASHEQAAIALKNAGQTVTIPAQYKP*,2,2,FALSE,FALSE,46,39,41,58,1,3,3,-1.17858401799419,0.347045923170901,-0.845267475437453,0.199737798595761,-0.967609704186853,0.183715627349429,-0.946737125078785,0.125991276028919,0.00053602551013876,0.0406795949709601,0.0399781004188269,0.0275311311772426,0.0277509208767991,0.021006525496091,0.0284415509359579,0.0151471518352592,missense,"L13R,I79P",-0.946737125078785,-1.65238740875577
PSD95-PDZ3 abundance,0,PRRIVIHRGSTGRGFNIVGGEDGEGIFISFILAGGPADLSGELRKGDQILSVNGVDLRNASHEQAAIALKNAGQTVTIRAQYKP*,2,2,FALSE,FALSE,13.6666666666667,13,14,14,0,1,3,,,-0.851433022203254,0.327357007972528,-0.585143613020712,0.195237907702324,-0.655011080837804,0.167680359860208,,,0.0391282638932315,0.0451216985049548,0.0714830944070918,0.0223240131779953,0.0635139688500638,0.0201591725288225,missense,"L13R,I79R",-0.655011080837804,-1.13750588981443
PSD95-PDZ3 abundance,0,PRRIVIHRGSTGRGFNIVGGEDGEGIFISFILAGGPADLSGELRKGDQILSVNGVDLRNASHEQAAIALKNAGQTVTIEAQYKP*,2,2,FALSE,FALSE,32.3333333333333,32,31,34,5,1,2,-0.769672190896502,0.203560953176482,-1.054822038841,0.319089283602542,-0.98118880576942,0.223710893033201,-0.899956299676003,0.136163696407871,0.0484673406317335,0.0238607532151993,0.0110938621103381,0.0439821054696474,0.0261982508741234,0.0255796888161122,0.0340657202252035,0.0163701190189292,missense,"L13R,I79E",-0.899956299676003,-1.56982164914599
PSD95-PDZ3 abundance,0,PRRIVIHRGSTGRGFNIVGGEDGEGIFISFILAGGPADLSGELRKGDQILSVNGVDLRNASHEQAAIALKNAGQTVTIDAQYKP*,2,2,FALSE,FALSE,59,55,56,66,2,1,2,-1.20718675816648,0.253667862080134,-1.2061272610187,0.315995300316651,-1.18439187437157,0.2207707041387,-1.19680537017487,0.14732587112604,-0.00281669471385101,0.0297341221942193,-0.00976149901240311,0.043555642074622,0.00296348035916877,0.0252434999253425,-0.00162260744892695,0.0177120782449711,missense,"L13R,I79D",-1.19680537017487,-2.09374504690929
PSD95-PDZ3 abundance,0,PRRIVIHRGSTGRGFNIVGGEDGEGIFISFILAGGPADLSGELRKGDQILSVNGVDLRNASHEQAAIALKNAGQTVTIGAQYKP*,2,2,FALSE,FALSE,375.333333333333,293,363,470,8,8,6,-1.29317939811194,0.151434418572684,-1.15229723456915,0.133894510835949,-1.44922469066504,0.126441950825746,-1.30492538862246,0.0785832981197949,-0.0128964724317479,0.0177506502768108,-0.00234176409054077,0.0184555320407715,-0.0273181967519958,0.01445770347421,-0.0146212085225508,0.00944758387924227,missense,"L13R,I79G",-1.30492538862246,-2.28457133899131
PSD95-PDZ3 abundance,0,PRRIVIHRGSTGRGFNIVGGEDGEGIFISFILAGGPADLSGELRKGDQILSVNGVDLRNASHEQAAIALKNAGQTVTIVAQYKP*,2,2,FALSE,FALSE,24,,24,24,1,2,2,,,-0.811992366901127,0.239718151109063,-0.87448353496771,0.226207087312275,-0.845048569229474,0.164521767090184,,,0.044564620268806,0.0330418774520816,0.0383992107162606,0.0258651102009072,0.0406669370412961,0.019779434456622,missense,"L13R,I79V",-0.845048569229474,-1.47291231858729
PSD95-PDZ3 abundance,0,PRRIVIHRGSTGRGFNIVGGEDGEGIFISFILAGGPADLSGELRKGDQILSVNGVDLRNASHEQAAIALKNAGQTVTI*AQYKP*,2,2,FALSE,TRUE,21.6666666666667,12,14,39,0,0,1,,,,,-1.23556961983513,0.311510636391122,-1.23556961983513,0.311510636391122,,,,,-0.00288831695619016,0.0356189411867906,-0.00628299342080305,0.0374509970565861,stop,"L13R,I79*",-1.23556961983513,-2.16216196113314
PSD95-PDZ3 abundance,0,PRRIVIHRGSTGRGFNIVGGEDGEGIFISFILAGGPADLSGELRKGDQILSVNGVDLRNASHEQAAIALKNAGQTVTIYAQYKP*,2,2,FALSE,FALSE,19.6666666666667,22,15,22,0,1,1,,,-0.869085387185816,0.326363095568472,-1.06017587487082,0.314411605744406,-0.96819353978483,0.226429873860076,,,0.036695126152953,0.0449847012367005,0.0171666627350034,0.0359506456126052,0.0258619789081444,0.0272222632193195,missense,"L13R,I79Y",-0.96819353978483,-1.69025688120424
PSD95-PDZ3 abundance,0,PRRIVIHRGSTGRGFNIVGGEDGEGIFISFILAGGPADLSGELRKGDQILSVNGVDLRNASHEQAAIALKNAGQTVTISAQYKP*,2,2,FALSE,FALSE,32.6666666666667,35,27,36,0,1,2,,,-1.01947519582999,0.320109419181536,-0.998699534468454,0.223375959546307,-1.00550310989102,0.183184880835678,,,0.0159659422998615,0.0441227172448914,0.024196028340426,0.0255413916449165,0.021376480061565,0.022023185187084,missense,"L13R,I79S",-1.00550310989102,-1.75610636055842
PSD95-PDZ3 abundance,0,PRRIVIHRGSTGRGFNIVGGEDGEGIFISFILAGGPADLSGELRKGDQILSVNGVDLRNASHEQAAIALKNAGQTVTIWAQYKP*,2,2,FALSE,FALSE,24.6666666666667,28,20,26,3,0,2,-0.882898804087224,0.236303120216085,,,-0.899004966621359,0.225556904198805,-0.891326428817013,0.163159618399858,0.0351952850995786,0.0276986836005294,,,0.0355953660642577,0.0257907665626044,0.0351032362210713,0.0196156717447511,missense,"L13R,I79W",-0.891326428817013,-1.55459036930704
PSD95-PDZ3 abundance,0,PRRIVIHRGSTGRGFNIVGGEDGEGIFISFILAGGPADLSGELRKGDQILSVNGVDLRNASHEQAAIALKNAGQTVTILAQYKP*,2,2,FALSE,FALSE,22.6666666666667,22,22,24,3,0,2,-0.8105256781031,0.244622812381544,,,-0.87448353496771,0.226207087312275,-0.845002390033303,0.166081850986323,0.0436786276639189,0.0286738908713184,,,0.0383992107162606,0.0258651102009072,0.0406724888804239,0.0199669936940182,missense,"L13R,I79L",-0.845002390033303,-1.47283081467244
PSD95-PDZ3 abundance,0,PRRIVIHRGSTGRGFNIVGGEDGEGIFISFILAGGPADLSGELRKGDQILSVNGVDLRNASHEQAAIALKNAGQTVTIFAQYKP*,2,2,FALSE,FALSE,58,40,65,69,4,4,1,-0.903603677175626,0.208764803983901,-0.88956493905246,0.17623919506767,-1.41035851889783,0.309866437985513,-0.977217516778312,0.12350842943844,0.0327683271815439,0.0244707316906728,0.0338722992626216,0.0242921691942722,-0.0228741369845032,0.0354309392392895,0.0247770819693533,0.0148486545465977,missense,"L13R,I79F",-0.977217516778312,-1.70618373817508
PSD95-PDZ3 abundance,0,PRRIVIHRGSTGRGFNIVGGEDGEGIFISFILAGGPADLSGELRKGDQILSVNGVDLRNASHEQAAIALKNAGQTVTMIAQYKP*,2,2,FALSE,FALSE,12.5,,10,15,4,0,2,,,,,-0.730495878796412,0.231215775921602,-0.730495878796412,0.231215775921602,,,,,0.0548631360454422,0.0264378167609959,0.0544388984803465,0.027797642622398,missense,"L13R,I78M",-0.730495878796412,-1.27073269008531
PSD95-PDZ3 abundance,0,PRRIVIHRGSTGRGFNIVGGEDGEGIFISFILAGGPADLSGELRKGDQILSVNGVDLRNASHEQAAIALKNAGQTVTEIAQYKP*,2,2,FALSE,FALSE,17.6666666666667,10,14,29,0,0,1,,,,,-1.1448072984067,0.312808510690046,-1.1448072984067,0.312808510690046,,,,,0.007489684342221,0.035767343529827,0.00462879910109767,0.0376070324559289,missense,"L13R,I78E",-1.1448072984067,-2.001971114816
PSD95-PDZ3 abundance,0,PRRIVIHRGSTGRGFNIVGGEDGEGIFISFILAGGPADLSGELRKGDQILSVNGVDLRNASHEQAAIALKNAGQTVTAIAQYKP*,2,2,FALSE,FALSE,32.6666666666667,31,35,32,7,1,0,-0.659168488673001,0.190957511560324,-1.08587316189566,0.318300087953983,,,-0.772100120431935,0.163749831090021,0.0614202253916848,0.0223834187589953,0.00681388832456134,0.0438733256138678,,,0.0494370778392139,0.0196866293659038,missense,"L13R,I78A",-0.772100120431935,-1.34416204461358
PSD95-PDZ3 abundance,0,PRRIVIHRGSTGRGFNIVGGEDGEGIFISFILAGGPADLSGELRKGDQILSVNGVDLRNASHEQAAIALKNAGQTVTGIAQYKP*,2,2,FALSE,FALSE,58,51,48,75,2,0,2,-1.15665056258541,0.249350255370473,,,-1.16674753599013,0.221681345774989,-1.16229011702109,0.165674603399979,0.00310699385401256,0.0292280263709688,,,0.00498098017352255,0.0253476250725959,0.00252694795388303,0.0199180328356214,missense,"L13R,I78G",-1.16229011702109,-2.03282739378476
PSD95-PDZ3 abundance,0,PRRIVIHRGSTGRGFNIVGGEDGEGIFISFILAGGPADLSGELRKGDQILSVNGVDLRNASHEQAAIALKNAGQTVTVIAQYKP*,2,2,FALSE,FALSE,198.333333333333,172,193,230,8,3,4,-1.13332182316916,0.154656626735755,-1.19176357252653,0.186936322397159,-1.33667922183611,0.155256392107825,-1.22365163958067,0.0945288817379785,0.005841512853588,0.018128347043245,-0.00778166046983927,0.0257666222912739,-0.0144494533874055,0.0177524220791567,-0.00485016836994331,0.0113646227709748,missense,"L13R,I78V",-1.22365163958067,-2.14112733670632
PSD95-PDZ3 abundance,0,PRRIVIHRGSTGRGFNIVGGEDGEGIFISFILAGGPADLSGELRKGDQILSVNGVDLRNASHEQAAIALKNAGQTVTSIAQYKP*,2,2,FALSE,FALSE,18.3333333333333,14,21,20,1,1,0,-1.00457954333204,0.365172929663131,-0.955174436667688,0.322356802425937,,,-0.976812157740209,0.241667591662214,0.0209322643932138,0.0428043837464696,0.0248289249087593,0.044432488371549,,,0.0248258157792761,0.0290541997822832,missense,"L13R,I78S",-0.976812157740209,-1.70546830024496
PSD95-PDZ3 abundance,0,PRRIVIHRGSTGRGFNIVGGEDGEGIFISFILAGGPADLSGELRKGDQILSVNGVDLRNASHEQAAIALKNAGQTVTCIAQYKP*,2,2,FALSE,FALSE,22.3333333333333,17,19,31,0,0,2,,,,,-0.952889837355558,0.224293131132578,-0.952889837355558,0.224293131132578,,,,,0.0294340289626591,0.0256462634437355,0.0277018483946999,0.0269653758573814,missense,"L13R,I78C",-0.952889837355558,-1.66324663063607
PSD95-PDZ3 abundance,0,PRRIVIHRGSTGRGFNIVGGEDGEGIFISFILAGGPADLSGELRKGDQILSVNGVDLRNASHEQAAIALKNAGQTVTLIAQYKP*,2,2,FALSE,FALSE,15,10,20,,2,0,0,-0.695589079496624,0.312980977451558,,,,,-0.695589079496624,0.312980977451558,0.057151122127854,0.036686612768751,,,,,0.0586355270544983,0.0376277670679234,missense,"L13R,I78L",-0.695589079496624,-1.20912397807738
PSD95-PDZ3 abundance,0,PRRIVIHRGSTGRGFNIVGGEDGEGIFISFILAGGPADLSGELRKGDQILSVNGVDLRNASHEQAAIALKNAGQTVTFIAQYKP*,2,2,FALSE,FALSE,24.3333333333333,19,22,32,2,0,0,-0.888210475998586,0.280176444851945,,,,,-0.888210475998586,0.280176444851945,0.0345726681847952,0.0328413720952084,,,,,0.035477847955628,0.033683881016186,missense,"L13R,I78F",-0.888210475998586,-1.5490908722557
PSD95-PDZ3 abundance,0,PRRIVIHRGSTGRGFNIVGGEDGEGIFISFILAGGPADLSGELRKGDQILSVNGVDLRNASHEQAAIALKNAGQTVRIIAQYKP*,2,2,FALSE,FALSE,230.333333333333,190,243,258,14,4,6,-0.985326259220611,0.121548763924759,-1.17462998606776,0.165579628924755,-1.10141409817223,0.129435705874336,-1.06975670537243,0.078122877996256,0.023189071770052,0.0142475509883604,-0.00542002927309315,0.0228228933945171,0.0124513763889652,0.0148000172591862,0.013651667698408,0.0093922304155814,missense,"L13R,T77R",-1.06975670537243,-1.86951066398627
PSD95-PDZ3 abundance,0,PRRIVIHRGSTGRGFNIVGGEDGEGIFISFILAGGPADLSGELRKGDQILSVNGVDLRNASHEQAAIALKNAGQTVSIIAQYKP*,2,2,FALSE,FALSE,28.6666666666667,25,32,29,4,0,2,-0.762554822636187,0.223034802623667,,,-0.93245864469367,0.224747163570207,-0.84685701474587,0.158311359699775,0.0493016154027591,0.0261434145437025,,,0.0317701849868343,0.0256981787005631,0.0404495188224635,0.0190327955887075,missense,"L13R,T77S",-0.84685701474587,-1.47610413225215
PSD95-PDZ3 abundance,0,PRRIVIHRGSTGRGFNIVGGEDGEGIFISFILAGGPADLSGELRKGDQILSVNGVDLRNASHEQAAIALKNAGQTVMIIAQYKP*,2,2,FALSE,FALSE,16,,15,17,1,0,2,,,,,-0.768840152056391,0.22965618239954,-0.768840152056391,0.22965618239954,,,,,0.0504787515187367,0.0262594887572358,0.0498290036734374,0.0276101423396439,missense,"L13R,T77M",-0.768840152056391,-1.33840836748384
PSD95-PDZ3 abundance,0,PRRIVIHRGSTGRGFNIVGGEDGEGIFISFILAGGPADLSGELRKGDQILSVNGVDLRNASHEQAAIALKNAGQTVLIIAQYKP*,2,2,FALSE,FALSE,50,40,59,51,3,0,4,-0.987380366683901,0.217441009011845,,,-0.877504284846096,0.160179322903634,-0.916155412911995,0.128964731846436,0.0229482959704978,0.0254877282402849,,,0.0380538102718175,0.0183153228664749,0.0321182010356541,0.0155046320367696,missense,"L13R,T77L",-0.916155412911995,-1.59841225390379
PSD95-PDZ3 abundance,0,PRRIVIHRGSTGRGFNIVGGEDGEGIFISFILAGGPADLSGELRKGDQILSVNGVDLRNASHEQAAIALKNAGQTVEIIAQYKP*,2,2,FALSE,FALSE,35.3333333333333,26,41,39,6,0,1,-0.652644283279761,0.203119166524579,,,-1.23556961983513,0.311510636391122,-0.826546160180232,0.170144748284673,0.0621849715396281,0.0238089684199802,,,-0.00288831695619016,0.0356189411867906,0.0428913672401188,0.0204554507063518,missense,"L13R,T77E",-0.826546160180232,-1.44025651474868
PSD95-PDZ3 abundance,0,PRRIVIHRGSTGRGFNIVGGEDGEGIFISFILAGGPADLSGELRKGDQILSVNGVDLRNASHEQAAIALKNAGQTVAIIAQYKP*,2,2,FALSE,FALSE,26,33,18,27,2,0,0,-1.05388715659273,0.263299449774303,,,,,-1.05388715659273,0.263299449774303,0.0151525862511893,0.0308631055943013,,,,,0.0155595653918004,0.0316548642856523,missense,"L13R,T77A",-1.05388715659273,-1.8415017236057
PSD95-PDZ3 abundance,0,PRRIVIHRGSTGRGFNIVGGEDGEGIFISFILAGGPADLSGELRKGDQILSVNGVDLRNASHEQAAIALKNAGQTVGIIAQYKP*,2,2,FALSE,FALSE,53,42,60,57,2,1,0,-1.12626028257685,0.258184358761432,-1.22377962600126,0.315738174271481,,,-1.16533793381923,0.199869228171274,0.00666924368684904,0.0302635312534129,-0.0121946367526815,0.0435202007564116,,,0.0021605277916095,0.024029041071157,missense,"L13R,T77G",-1.16533793381923,-2.03820663425184
PSD95-PDZ3 abundance,0,PRRIVIHRGSTGRGFNIVGGEDGEGIFISFILAGGPADLSGELRKGDQILSVNGVDLRNASHEQAAIALKNAGQTVCIIAQYKP*,2,2,FALSE,FALSE,11.5,12,,11,1,0,0,-0.958318673280878,0.371808512525581,,,,,-0.958318673280878,0.371808512525581,0.0263548132002739,0.0435821851992986,,,,,0.0270491730298543,0.0447002377495898,missense,"L13R,T77C",-0.958318673280878,-1.67282824785021
PSD95-PDZ3 abundance,0,PRRIVIHRGSTGRGFNIVGGEDGEGIFISFILAGGPADLSGELRKGDQILSVNGVDLRNASHEQAAIALKNAGQTVFIIAQYKP*,2,2,FALSE,FALSE,41.3333333333333,48,32,44,1,2,1,-1.37434786863888,0.335510785953142,-0.885598071844414,0.236735051448503,-1.27252452858385,0.311081741559306,-1.11064065084949,0.164264898246088,-0.0224107766923465,0.0393274836835965,0.0344190778004609,0.032630697852391,-0.00711383790960993,0.0355699002295803,0.00873644380922825,0.0197485527042824,missense,"L13R,T77F",-1.11064065084949,-1.94166873270555
PSD95-PDZ3 abundance,0,PRRIVIHRGSTGRGFNIVGGEDGEGIFISFILAGGPADLSGELRKGDQILSVNGVDLRNASHEQAAIALKNAGQTYTIIAQYKP*,2,2,FALSE,FALSE,43,34,47,48,0,0,2,,,,,-1.08683218868074,0.221946853502587,-1.08683218868074,0.221946853502587,,,,,0.0141187100716473,0.0253779839208314,0.0115987879555909,0.0266832974101323,missense,"L13R,V76Y",-1.08683218868074,-1.8996480170132
PSD95-PDZ3 abundance,0,PRRIVIHRGSTGRGFNIVGGEDGEGIFISFILAGGPADLSGELRKGDQILSVNGVDLRNASHEQAAIALKNAGQTWTIIAQYKP*,2,2,FALSE,FALSE,227.666666666667,177,244,262,5,7,11,-1.28297016662749,0.175843229687337,-1.08482670722756,0.140502493655284,-1.08450248658172,0.0947098707089676,-1.11759070724214,0.0717071625863022,-0.0116997795043172,0.0206117717698813,0.00695812782725472,0.0193663523416615,0.0143850943049723,0.0108293744113304,0.00790088151665416,0.00862090863434889,missense,"L13R,V76W",-1.11759070724214,-1.95393522609145
PSD95-PDZ3 abundance,0,PRRIVIHRGSTGRGFNIVGGEDGEGIFISFILAGGPADLSGELRKGDQILSVNGVDLRNASHEQAAIALKNAGQTCTIIAQYKP*,2,2,FALSE,FALSE,41.3333333333333,38,41,45,0,0,3,,,,,-0.942844532509441,0.183325928904366,-0.942844532509441,0.183325928904366,,,,,0.0305826354008289,0.0209619663562937,0.0289095332640926,0.0220401425239712,missense,"L13R,V76C",-0.942844532509441,-1.64551718234202
PSD95-PDZ3 abundance,0,PRRIVIHRGSTGRGFNIVGGEDGEGIFISFILAGGPADLSGELRKGDQILSVNGVDLRNASHEQAAIALKNAGQTFTIIAQYKP*,2,2,FALSE,FALSE,133.333333333333,116,107,177,7,5,7,-1.05518349393678,0.163569204396063,-0.960002085733892,0.160226682635284,-1.10281952115437,0.118558661436007,-1.05302354379377,0.0823466229141308,0.0150006338017265,0.0191730504244458,0.02416349933256,0.0220850627609753,0.0122906766481051,0.0135563075399183,0.0156633922169983,0.0099000251423351,missense,"L13R,V76F",-1.05302354379377,-1.83997749127032
PSD95-PDZ3 abundance,0,PRRIVIHRGSTGRGFNIVGGEDGEGIFISFILAGGPADLSGELRKGDQILSVNGVDLRNASHEQAAIALKNAGQRVTIIAQYKP*,2,2,FALSE,FALSE,64,59,62,71,3,3,3,-0.898547027173337,0.226582908367862,-0.674085902795533,0.207520249945853,-1.00981926007656,0.182216086564557,-0.872991333886162,0.117188133708484,0.0333610512571461,0.0265593119652,0.0635731453460488,0.0286038359457252,0.0229245698212659,0.0208350640794205,0.0373075512783118,0.0140888044833011,missense,"L13R,T75R",-0.872991333886162,-1.52222986631358
PSD95-PDZ3 abundance,0,PRRIVIHRGSTGRGFNIVGGEDGEGIFISFILAGGPADLSGELRKGDQILSVNGVDLRNASHEQAAIALKNAGQSVTIIAQYKP*,2,2,FALSE,FALSE,40.3333333333333,32,39,50,8,3,4,-0.630272063741803,0.174378554757325,-0.795976422463238,0.19621435373697,-0.833322154854908,0.161817683341697,-0.754521929719244,0.101508433437841,0.0648073703884321,0.020440087335808,0.0467721997572499,0.0270454723621103,0.0431057106110642,0.0185026572854925,0.0515503949839118,0.0122037311019008,missense,"L13R,T75S",-0.754521929719244,-1.31313743877855
PSD95-PDZ3 abundance,0,PRRIVIHRGSTGRGFNIVGGEDGEGIFISFILAGGPADLSGELRKGDQILSVNGVDLRNASHEQAAIALKNAGQMVTIIAQYKP*,2,2,FALSE,FALSE,30.3333333333333,26,30,35,1,0,0,-1.19035421788258,0.346134215838693,,,,,-1.19035421788258,0.346134215838693,-0.000843639059357137,0.0405727276011682,,,,,-0.000847025310515725,0.0416135758596783,missense,"L13R,T75M",-1.19035421788258,-2.0823590936948
PSD95-PDZ3 abundance,0,PRRIVIHRGSTGRGFNIVGGEDGEGIFISFILAGGPADLSGELRKGDQILSVNGVDLRNASHEQAAIALKNAGQIVTIIAQYKP*,2,2,FALSE,FALSE,18.6666666666667,21,18,17,1,1,1,-1.12626028257685,0.35152619490344,-0.915733781365561,0.324032110964986,-0.98118880576942,0.316353977281149,-1.00113167903618,0.19031690205776,0.00666924368684907,0.0412047578594166,0.0302652812843338,0.0446634068029885,0.0261982508741234,0.0361727414560464,0.0219020301550534,0.0228806239856113,missense,"L13R,T75I",-1.00113167903618,-1.74839100910825
PSD95-PDZ3 abundance,0,PRRIVIHRGSTGRGFNIVGGEDGEGIFISFILAGGPADLSGELRKGDQILSVNGVDLRNASHEQAAIALKNAGQQVTIIAQYKP*,2,2,FALSE,FALSE,273,226,335,258,9,8,4,-1.17991484779602,0.148454801030738,-1.1317589390885,0.134011779758315,-1.38969758918007,0.155040105596835,-1.22229534125735,0.0837243372325779,0.000380029966900813,0.0174013891943948,0.000489159805737799,0.0184716959622094,-0.0205117122242861,0.0177276913136082,-0.0046871090115127,0.0100656592133984,missense,"L13R,T75Q",-1.22229534125735,-2.13873353966751
PSD95-PDZ3 abundance,0,PRRIVIHRGSTGRGFNIVGGEDGEGIFISFILAGGPADLSGELRKGDQILSVNGVDLRNASHEQAAIALKNAGQPVTIIAQYKP*,2,2,FALSE,FALSE,11,,12,10,0,2,0,,,-0.634645247493406,0.251296680277391,,,-0.634645247493406,0.251296680277391,,,0.0690095017216233,0.0346378197705303,,,0.0659624270262344,0.030211845548612,missense,"L13R,T75P",-0.634645247493406,-1.10156123758376
PSD95-PDZ3 abundance,0,PRRIVIHRGSTGRGFNIVGGEDGEGIFISFILAGGPADLSGELRKGDQILSVNGVDLRNASHEQAAIALKNAGQLVTIIAQYKP*,2,2,FALSE,FALSE,48.3333333333333,38,40,67,2,1,3,-0.945546463685295,0.273383963602236,-1.02878014161098,0.319827385899095,-0.997809423309268,0.183340688315998,-0.990314970007198,0.137482821324293,0.0278519300904114,0.0320451795234549,0.0146833824404142,0.0440838428037499,0.0242978059792124,0.0209636539860356,0.0232024561780595,0.0165287092485745,missense,"L13R,T75L",-0.990314970007198,-1.72930007196111
PSD95-PDZ3 abundance,0,PRRIVIHRGSTGRGFNIVGGEDGEGIFISFILAGGPADLSGELRKGDQILSVNGVDLRNASHEQAAIALKNAGQEVTIIAQYKP*,2,2,FALSE,FALSE,95.6666666666667,84,107,96,4,3,6,-1.12626028257685,0.195456930836264,-1.09070081096187,0.194531335817254,-0.962616189179994,0.129410976902588,-1.03089154621757,0.0943595697892571,0.00666924368684907,0.0229108260602465,0.00614846274836203,0.0268134912976993,0.028321892447482,0.0147971896838568,0.0183241853946732,0.0113442674426089,missense,"L13R,T75E",-1.03089154621757,-1.80091564967544
PSD95-PDZ3 abundance,0,PRRIVIHRGSTGRGFNIVGGEDGEGIFISFILAGGPADLSGELRKGDQILSVNGVDLRNASHEQAAIALKNAGQAVTIIAQYKP*,2,2,FALSE,FALSE,45.6666666666667,38,31,68,2,0,8,-1.07838597885289,0.254311770486012,,,-0.767499732121868,0.11491210366733,-0.820211938925107,0.104717991955892,0.0122809139442414,0.0298095990444015,,,0.050632018641062,0.013139350583965,0.0436528914831742,0.012589596470753,missense,"L13R,T75A",-0.820211938925107,-1.4290769388228
PSD95-PDZ3 abundance,0,PRRIVIHRGSTGRGFNIVGGEDGEGIFISFILAGGPADLSGELRKGDQILSVNGVDLRNASHEQAAIALKNAGQGVTIIAQYKP*,2,2,FALSE,FALSE,203.333333333333,179,200,231,6,4,6,-1.23162713440763,0.16659186799844,-1.17713123182151,0.172172354763405,-1.23161660563834,0.12723720356465,-1.2176458760948,0.0871922367977494,-0.00568151616844104,0.0195273572261356,-0.0057647918840622,0.0237316107287199,-0.00243631897044805,0.0145486347530383,-0.00412813257290776,0.010482583328454,missense,"L13R,T75G",-1.2176458760948,-2.13052747191176
PSD95-PDZ3 abundance,0,PRRIVIHRGSTGRGFNIVGGEDGEGIFISFILAGGPADLSGELRKGDQILSVNGVDLRNASHEQAAIALKNAGQVVTIIAQYKP*,2,2,FALSE,FALSE,46.6666666666667,47,46,47,2,2,0,-1.15409067749533,0.247335548701951,-0.970527188775145,0.227766924794779,,,-1.05476108496998,0.167547068506113,0.00340705526284649,0.0289918690044971,0.0227127574373358,0.0313945639155317,,,0.0154544983884279,0.0201431477337539,missense,"L13R,T75V",-1.05476108496998,-1.84304416240816
PSD95-PDZ3 abundance,0,PRRIVIHRGSTGRGFNIVGGEDGEGIFISFILAGGPADLSGELRKGDQILSVNGVDLRNASHEQAAIALKNAGQ*VTIIAQYKP*,2,2,FALSE,TRUE,21.5,,14,29,0,0,1,,,,,-1.1448072984067,0.312808510690046,-1.1448072984067,0.312808510690046,,,,,0.007489684342221,0.035767343529827,0.00462879910109767,0.0376070324559289,stop,"L13R,T75*",-1.1448072984067,-2.001971114816
PSD95-PDZ3 abundance,0,PRRIVIHRGSTGRGFNIVGGEDGEGIFISFILAGGPADLSGELRKGDQILSVNGVDLRNASHEQAAIALKNAGQWVTIIAQYKP*,2,2,FALSE,FALSE,75,69,81,75,4,2,3,-1.06722720293011,0.198157817958214,-1.12321661029443,0.231222998169114,-1.09933818426346,0.18109054889343,-1.09436737141254,0.115729023188354,0.0135889093840467,0.0232274152689003,0.00166660331538931,0.0318709364904571,0.0126887418166185,0.0207063671572999,0.0106928795423863,0.0139133846503617,missense,"L13R,T75W",-1.09436737141254,-1.91294722840362
PSD95-PDZ3 abundance,0,PRRIVIHRGSTGRGFNIVGGEDGEGIFISFILAGGPADLSGELRKGDQILSVNGVDLRNASHEQAAIALKNAGRTVTIIAQYKP*,2,2,FALSE,FALSE,47.6666666666667,52,39,52,3,2,1,-1.06868451495809,0.211416123135819,-0.936213333232205,0.235113090282507,-1.20241791748925,0.311941387290342,-1.04854049654634,0.140386298099577,0.0134180880054153,0.0247815107030102,0.0274424543940022,0.0324071326286859,0.000902335426598871,0.0356681943716039,0.0162023612589962,0.0168777763026717,missense,"L13R,Q74R",-1.04854049654634,-1.83206514260687
PSD95-PDZ3 abundance,0,PRRIVIHRGSTGRGFNIVGGEDGEGIFISFILAGGPADLSGELRKGDQILSVNGVDLRNASHEQAAIALKNAGETVTIIAQYKP*,2,2,FALSE,FALSE,16.6666666666667,18,16,16,3,2,0,-0.750304075601876,0.252961789611416,-0.708250952436693,0.24557566399135,,,-0.728654608992189,0.176201580575598,0.0507376081465841,0.0296513586746678,0.0588639592532782,0.0338492557083174,,,0.0546602629602796,0.0211836261899486,missense,"L13R,Q74E",-0.728654608992189,-1.26748294323448
PSD95-PDZ3 abundance,0,PRRIVIHRGSTGRGFNIVGGEDGEGIFISFILAGGPADLSGELRKGDQILSVNGVDLRNASHEQAAIALKNAGDTVTIIAQYKP*,2,2,FALSE,FALSE,301,271,297,335,10,6,9,-1.20278958604145,0.143838984462619,-1.17455977490343,0.147696810886983,-1.22127644576499,0.10395373679521,-1.20502104709809,0.0731834905212444,-0.00230127249125431,0.0168603381809274,-0.00541035162174827,0.0203579908438834,-0.00125399803701895,0.0118863422448493,-0.00261032746977177,0.00879839841057809,missense,"L13R,Q74D",-1.20502104709809,-2.10824529567647
PSD95-PDZ3 abundance,0,PRRIVIHRGSTGRGFNIVGGEDGEGIFISFILAGGPADLSGELRKGDQILSVNGVDLRNASHEQAAIALKNAGATVTIIAQYKP*,2,2,FALSE,FALSE,18,,18,,0,1,0,,,-0.915733781365561,0.324032110964986,,,-0.915733781365561,0.324032110964986,,,0.0302652812843338,0.0446634068029885,,,0.0321688911886049,0.0389563764967317,missense,"L13R,Q74A",-0.915733781365561,-1.59766809583033
PSD95-PDZ3 abundance,0,PRRIVIHRGSTGRGFNIVGGEDGEGIFISFILAGGPADLSGELRKGDQILSVNGVDLRNASHEQAAIALKNAGGTVTIIAQYKP*,2,2,FALSE,FALSE,39,25,51,41,1,0,10,-1.17858401799419,0.347045923170901,,,-0.542708576567318,0.108471455044381,-0.599299758628896,0.103532166877045,0.00053602551013876,0.0406795949709601,,,0.0763352275002134,0.0124029099694059,0.0702117965333685,0.0124470320560928,missense,"L13R,Q74G",-0.599299758628896,-1.03917826097421
PSD95-PDZ3 abundance,0,PRRIVIHRGSTGRGFNIVGGEDGEGIFISFILAGGPADLSGELRKGDQILSVNGVDLRNASHEQAAIALKNAGVTVTIIAQYKP*,2,2,FALSE,FALSE,30.6666666666667,27,32,33,2,0,2,-0.993665554091504,0.268501082608779,,,-0.972043220658537,0.223893372842299,-0.980911491393302,0.171954771952689,0.0222115667338545,0.0314728240861965,,,0.027243981003782,0.0256005540349161,0.0243329782493781,0.0206730586565923,missense,"L13R,Q74V",-0.980911491393302,-1.71270341407733
PSD95-PDZ3 abundance,0,PRRIVIHRGSTGRGFNIVGGEDGEGIFISFILAGGPADLSGELRKGDQILSVNGVDLRNASHEQAAIALKNAGYTVTIIAQYKP*,2,2,FALSE,FALSE,34.3333333333333,27,28,48,1,0,0,-1.20168015177051,0.345287895966342,,,,,-1.20168015177051,0.345287895966342,-0.00217122821245574,0.0404735247368655,,,,,-0.0022086722886539,0.0415118280560862,missense,"L13R,Q74Y",-1.20168015177051,-2.10234878662338
PSD95-PDZ3 abundance,0,PRRIVIHRGSTGRGFNIVGGEDGEGIFISFILAGGPADLSGELRKGDQILSVNGVDLRNASHEQAAIALKNAGFTVTIIAQYKP*,2,2,FALSE,FALSE,16.6666666666667,11,22,17,2,3,0,-0.724191819668912,0.306957130959967,-0.68598841210241,0.206807440721387,,,-0.697915631908348,0.171512701510081,0.0537984019038643,0.035980517064741,0.0619325467844857,0.0285055849166206,,,0.0583558200482373,0.0206199112615734,missense,"L13R,Q74F",-0.697915631908348,-1.21323022386275
PSD95-PDZ3 abundance,0,PRRIVIHRGSTGRGFNIVGGEDGEGIFISFILAGGPADLSGELRKGDQILSVNGVDLRNASHEQAAIALKNAVQTVTIIAQYKP*,2,2,FALSE,FALSE,19.3333333333333,12,12,34,1,1,1,-0.958318673280878,0.371808512525581,-0.811992366901127,0.329828685786957,-1.19353745948245,0.312064801746342,-0.998412629106673,0.193547921008029,0.0263548132002739,0.0435821851992986,0.044564620268806,0.0454623855787853,0.00191775022951013,0.0356823059033987,0.0222289247102001,0.023269069409492,missense,"L13R,G73V",-0.998412629106673,-1.74359202531706
PSD95-PDZ3 abundance,0,PRRIVIHRGSTGRGFNIVGGEDGEGIFISFILAGGPADLSGELRKGDQILSVNGVDLRNASHEQAAIALKNA*QTVTIIAQYKP*,2,2,FALSE,TRUE,12,10,,14,0,2,1,,,,,-0.921708266234485,0.318174495689095,-0.921708266234485,0.318174495689095,,,,,0.0329994113866439,0.0363809042939299,0.0314506158262196,0.0382521516426546,stop,"L13R,G73*",-0.921708266234485,-1.60821275546881
PSD95-PDZ3 abundance,0,PRRIVIHRGSTGRGFNIVGGEDGEGIFISFILAGGPADLSGELRKGDQILSVNGVDLRNASHEQAAIALKNAYQTVTIIAQYKP*,2,2,FALSE,FALSE,24.3333333333333,19,24,30,1,0,1,-1.09622507367759,0.354442858566302,,,-1.15519318622247,0.31264009171783,-1.12938991385177,0.234463373967775,0.0101898732384849,0.0415466396927708,,,0.00630213475621563,0.0357480860639003,0.00648233588647393,0.0281880812484342,missense,"L13R,G73Y",-1.12938991385177,-1.97476022112155
PSD95-PDZ3 abundance,0,PRRIVIHRGSTGRGFNIVGGEDGEGIFISFILAGGPADLSGELRKGDQILSVNGVDLRNASHEQAAIALKNASQTVTIIAQYKP*,2,2,FALSE,FALSE,11,10,12,,1,0,1,-0.903603677175626,0.380904176907144,,,,,-0.903603677175626,0.380904176907144,0.0327683271815439,0.0446483494108043,,,,,0.0336272185881964,0.0457937532196488,missense,"L13R,G73S",-0.903603677175626,-1.57625908352743
PSD95-PDZ3 abundance,0,PRRIVIHRGSTGRGFNIVGGEDGEGIFISFILAGGPADLSGELRKGDQILSVNGVDLRNASHEQAAIALKNAWQTVTIIAQYKP*,2,2,FALSE,FALSE,44,37,40,55,3,1,0,-0.966541150054071,0.228627571138527,-1.12003821153682,0.31753368420019,,,-1.01894789269275,0.185538205915648,0.025391001201748,0.0267989806885865,0.00210470223179071,0.0437676873099075,,,0.0197600969840329,0.0223061109056538,missense,"L13R,G73W",-1.01894789269275,-1.77983571324204
PSD95-PDZ3 abundance,0,PRRIVIHRGSTGRGFNIVGGEDGEGIFISFILAGGPADLSGELRKGDQILSVNGVDLRNASHEQAAIALKNALQTVTIIAQYKP*,2,2,FALSE,FALSE,13,16,,10,1,0,2,-1.04465253171507,0.360116012540341,,,-0.606279879295668,0.237729930694467,-0.739335642618786,0.198398119542375,0.0162350389603285,0.0422116283598705,,,0.0690663184212768,0.0271826622610544,0.0533761483517218,0.0238521787798108,missense,"L13R,G73L",-0.739335642618786,-1.28633442024893
PSD95-PDZ3 abundance,0,PRRIVIHRGSTGRGFNIVGGEDGEGIFISFILAGGPADLSGELRKGDQILSVNGVDLRNASHEQAAIALKNAFQTVTIIAQYKP*,2,2,FALSE,FALSE,25.3333333333333,22,28,26,0,0,1,,,,,-1.11135362033439,0.313390800533488,-1.11135362033439,0.313390800533488,,,,,0.0113148654196444,0.035833924074002,0.00865072789792057,0.0376770375622246,missense,"L13R,G73F",-1.11135362033439,-1.94292708731115
PSD95-PDZ3 abundance,0,PRRIVIHRGSTGRGFNIVGGEDGEGIFISFILAGGPADLSGELRKGDQILSVNGVDLRNASHEQAAIALKNGGQTVTIIAQYKP*,2,2,FALSE,FALSE,60,46,63,71,1,2,5,-1.3615756590433,0.336064838450864,-1.05891585113212,0.23226141340343,-0.926053790862486,0.142264518771579,-1.00833354082517,0.11410838316375,-0.020913659802209,0.0393924279163195,0.0105295859242871,0.0320140678668585,0.0325025327312513,0.0162668972905618,0.0210361948571444,0.013718545124192,missense,"L13R,A72G",-1.00833354082517,-1.76110192611523
PSD95-PDZ3 abundance,0,PRRIVIHRGSTGRGFNIVGGEDGEGIFISFILAGGPADLSGELRKGDQILSVNGVDLRNASHEQAAIALKNVGQTVTIIAQYKP*,2,2,FALSE,FALSE,45.3333333333333,35,51,50,1,1,0,-1.1535610613643,0.349098397724259,-0.955174436667688,0.322356802425937,,,-1.04647925038832,0.236830972671716,0.00346913514410122,0.0409201793661201,0.0248289249087593,0.044432488371549,,,0.0164501721353485,0.0284727229965289,missense,"L13R,A72V",-1.04647925038832,-1.828427148764
PSD95-PDZ3 abundance,0,PRRIVIHRGSTGRGFNIVGGEDGEGIFISFILAGGPADLSGELRKGDQILSVNGVDLRNASHEQAAIALKNSGQTVTIIAQYKP*,2,2,FALSE,FALSE,16,,,16,0,1,3,,,,,-0.626051535966221,0.193131029731503,-0.626051535966221,0.193131029731503,,,,,0.0668055754679299,0.0220831072384749,0.0669955958092922,0.0232189491498727,missense,"L13R,A72S",-0.626051535966221,-1.08639377711251
PSD95-PDZ3 abundance,0,PRRIVIHRGSTGRGFNIVGGEDGEGIFISFILAGGPADLSGELRKGDQILSVNGVDLRNASHEQAAIALKNCGQTVTIIAQYKP*,2,2,FALSE,FALSE,30.3333333333333,25,30,36,0,1,0,,,-1.04643250659354,0.31931909825628,,,-1.04643250659354,0.31931909825628,,,0.0122502447001357,0.0440137822850674,,,0.0164557918526748,0.0383897601297073,missense,"L13R,A72C",-1.04643250659354,-1.82834464836154
PSD95-PDZ3 abundance,0,PRRIVIHRGSTGRGFNIVGGEDGEGIFISFILAGGPADLSGELRKGDQILSVNGVDLRNASHEQAAIALKNLGQTVTIIAQYKP*,2,2,FALSE,FALSE,11.3333333333333,13,10,11,1,0,0,-0.982339620203576,0.36825036423087,,,,,-0.982339620203576,0.36825036423087,0.0235391558869531,0.043165110622675,,,,,0.0241612831557864,0.0442724635879884,missense,"L13R,A72L",-0.982339620203576,-1.71522398824475
PSD95-PDZ3 abundance,0,PRRIVIHRGSTGRGFNIVGGEDGEGIFISFILAGGPADLSGELRKGDQILSVNGVDLRNASHEQAAIALKTAGQTVTIIAQYKP*,2,2,FALSE,FALSE,17.6666666666667,15,18,20,0,0,2,,,,,-0.818628533008697,0.227888882086303,-0.818628533008697,0.227888882086303,,,,,0.0447858177766635,0.0260574110155387,0.0438432545828162,0.0273976707540959,missense,"L13R,N71T",-0.818628533008697,-1.42628230852003
PSD95-PDZ3 abundance,0,PRRIVIHRGSTGRGFNIVGGEDGEGIFISFILAGGPADLSGELRKGDQILSVNGVDLRNASHEQAAIALKSAGQTVTIIAQYKP*,2,2,FALSE,FALSE,23,15,21,33,0,1,1,,,-0.955174436667688,0.322356802425937,-1.18439187437157,0.312195642554428,-1.073452699259,0.224261890374325,,,0.0248289249087593,0.044432488371549,0.00296348035916874,0.035697266583721,0.0132073212138997,0.026961619974247,missense,"L13R,N71S",-1.073452699259,-1.87603390379939
PSD95-PDZ3 abundance,0,PRRIVIHRGSTGRGFNIVGGEDGEGIFISFILAGGPADLSGELRKGDQILSVNGVDLRNASHEQAAIALKQAGQTVTIIAQYKP*,2,2,FALSE,FALSE,13,,12,14,1,5,1,,,-0.400205107800996,0.189123920350464,-0.921708266234485,0.318174495689095,-0.536355912087715,0.162572467899327,,,0.101323877290293,0.0260681528310061,0.0329994113866439,0.0363809042939299,0.0777791458825066,0.0195450822717177,missense,"L13R,N71Q",-0.536355912087715,-0.92808559730938
PSD95-PDZ3 abundance,0,PRRIVIHRGSTGRGFNIVGGEDGEGIFISFILAGGPADLSGELRKGDQILSVNGVDLRNASHEQAAIALKDAGQTVTIIAQYKP*,2,2,FALSE,FALSE,29.6666666666667,33,29,27,0,4,2,,,-0.683064291021417,0.183483268325694,-0.910566880256169,0.22526733155952,-0.77379990068509,0.142263642298194,,,0.0623355969914317,0.0252906658860668,0.0342733466092047,0.0257576560694043,0.0492327237728641,0.0171034777839153,missense,"L13R,N71D",-0.77379990068509,-1.34716206965725
PSD95-PDZ3 abundance,0,PRRIVIHRGSTGRGFNIVGGEDGEGIFISFILAGGPADLSGELRKGDQILSVNGVDLRNASHEQAAIALKGAGQTVTIIAQYKP*,2,2,FALSE,FALSE,62.6666666666667,48,81,59,7,4,5,-0.781696589551905,0.170680623377795,-0.945028335976863,0.166090906147505,-0.856020639855908,0.14367815699164,-0.861694008333181,0.0916628070019585,0.0470578797090928,0.0200066278403753,0.0262274264994469,0.0228933659860167,0.0405103064487975,0.0164285363832203,0.0386657588532876,0.011020052332719,missense,"L13R,N71G",-0.861694008333181,-1.50229066563018
PSD95-PDZ3 abundance,0,PRRIVIHRGSTGRGFNIVGGEDGEGIFISFILAGGPADLSGELRKGDQILSVNGVDLRNASHEQAAIALKLAGQTVTIIAQYKP*,2,2,FALSE,FALSE,18,15,15,24,2,3,1,-0.817269818741438,0.290283048504188,-0.587996853313661,0.213690468239344,-1.08683218868074,0.313859081719129,-0.765253891634067,0.150895983051201,0.0428881014214893,0.0340260353217601,0.0754393465902426,0.0294543163776945,0.0141187100716473,0.0358874685699571,0.0502601575822624,0.018141290719864,missense,"L13R,N71L",-0.765253891634067,-1.33207880161196
PSD95-PDZ3 abundance,0,PRRIVIHRGSTGRGFNIVGGEDGEGIFISFILAGGPADLSGELRKGDQILSVNGVDLRNASHEQAAIALRNAGQTVTIIAQYKP*,2,2,FALSE,FALSE,40.3333333333333,25,39,57,6,0,3,-0.642723827545631,0.19398799129707,,,-1.01526326287816,0.18215283271604,-0.840703793707703,0.132788488159347,0.0633478151123301,0.022738641742548,,,0.0223020882974976,0.0208278314688867,0.0411892825289573,0.0159643386075595,missense,"L13R,K70R",-0.840703793707703,-1.46524401243407
PSD95-PDZ3 abundance,0,PRRIVIHRGSTGRGFNIVGGEDGEGIFISFILAGGPADLSGELRKGDQILSVNGVDLRNASHEQAAIALINAGQTVTIIAQYKP*,2,2,FALSE,FALSE,12.3333333333333,12,15,10,1,0,0,-0.958318673280878,0.371808512525581,,,,,-0.958318673280878,0.371808512525581,0.0263548132002739,0.0435821851992986,,,,,0.0270491730298543,0.0447002377495898,missense,"L13R,K70I",-0.958318673280878,-1.67282824785021
PSD95-PDZ3 abundance,0,PRRIVIHRGSTGRGFNIVGGEDGEGIFISFILAGGPADLSGELRKGDQILSVNGVDLRNASHEQAAIALLNAGQTVTIIAQYKP*,2,2,FALSE,FALSE,16.3333333333333,12,23,14,0,2,0,,,-0.801103157174876,0.240233169784083,,,-0.801103157174876,0.240233169784083,,,0.0460655493042594,0.0331128657517444,,,0.0459502221212983,0.0288817481120668,missense,"L13R,K70L",-0.801103157174876,-1.39535091823976
PSD95-PDZ3 abundance,0,PRRIVIHRGSTGRGFNIVGGEDGEGIFISFILAGGPADLSGELRKGDQILSVNGVDLRNASHEQAAIALENAGQTVTIIAQYKP*,2,2,FALSE,FALSE,20,14,29,17,0,0,1,,,,,-0.98118880576942,0.316353977281149,-0.98118880576942,0.316353977281149,,,,,0.0261982508741234,0.0361727414560464,0.0242996384571834,0.0380332819747444,missense,"L13R,K70E",-0.98118880576942,-1.71319285974054
PSD95-PDZ3 abundance,0,PRRIVIHRGSTGRGFNIVGGEDGEGIFISFILAGGPADLSGELRKGDQILSVNGVDLRNASHEQAAIALGNAGQTVTIIAQYKP*,2,2,FALSE,FALSE,15.6666666666667,10,21,16,1,1,0,-0.903603677175626,0.380904176907144,-0.955174436667688,0.322356802425937,,,-0.933652837194848,0.246065792749392,0.0327683271815439,0.0446483494108043,0.0248289249087593,0.044432488371549,,,0.0300145939392588,0.0295829682952253,missense,"L13R,K70G",-0.933652837194848,-1.62929431112894
PSD95-PDZ3 abundance,0,PRRIVIHRGSTGRGFNIVGGEDGEGIFISFILAGGPADLSGELRKGDQILSVNGVDLRNASHEQAAIALWNAGQTVTIIAQYKP*,2,2,FALSE,FALSE,364,303,415,374,13,13,16,-1.15754918156468,0.135478025138441,-1.06232940801943,0.116157109533464,-1.07874849146025,0.0785847263035058,-1.08933752996543,0.0586687176488936,0.00300166065840543,0.0158802937079407,0.0100590736671869,0.0160106732036597,0.0150430211616448,0.00898558321093777,0.0112975862689779,0.00705337704496119,missense,"L13R,K70W",-1.08933752996543,-1.90406981599753
PSD95-PDZ3 abundance,0,PRRIVIHRGSTGRGFNIVGGEDGEGIFISFILAGGPADLSGELRKGDQILSVNGVDLRNASHEQAAIALCNAGQTVTIIAQYKP*,2,2,FALSE,FALSE,24,23,19,30,2,0,1,-0.945546463685295,0.273383963602236,,,-1.15519318622247,0.31264009171783,-1.03638890816897,0.205799841926478,0.0278519300904114,0.0320451795234549,,,0.00630213475621563,0.0357480860639003,0.0176632715695588,0.0247420420808914,missense,"L13R,K70C",-1.03638890816897,-1.81061821181408
PSD95-PDZ3 abundance,0,PRRIVIHRGSTGRGFNIVGGEDGEGIFISFILAGGPADLSGELRKGDQILSVNGVDLRNASHEQAAIAGKNAGQTVTIIAQYKP*,2,2,FALSE,FALSE,26.3333333333333,16,28,35,0,3,0,,,-0.74769160773882,0.203568914224062,,,-0.74769160773882,0.203568914224062,,,0.0534276028777037,0.0280591982114218,,,0.0523715623486859,0.024473831441972,missense,"L13R,L69G",-0.74769160773882,-1.30108227049459
PSD95-PDZ3 abundance,0,PRRIVIHRGSTGRGFNIVGGEDGEGIFISFILAGGPADLSGELRKGDQILSVNGVDLRNASHEQAAIAVKNAGQTVTIIAQYKP*,2,2,FALSE,FALSE,24.6666666666667,27,33,14,0,3,2,,,-0.739354384014338,0.200156806427449,-0.921708266234485,0.318174495689095,-0.791057947035557,0.169421332759267,,,0.0545767754510796,0.0275888856917091,0.0329994113866439,0.0363809042939299,0.0471578956046784,0.0203684789322045,missense,"L13R,L69V",-0.791057947035557,-1.37762163709836
PSD95-PDZ3 abundance,0,PRRIVIHRGSTGRGFNIVGGEDGEGIFISFILAGGPADLSGELRKGDQILSVNGVDLRNASHEQAAIAYKNAGQTVTIIAQYKP*,2,2,FALSE,FALSE,32.6666666666667,38,20,40,2,0,3,-1.09622507367759,0.260170521488758,,,-0.906761187220982,0.184018916468015,-0.969938964885665,0.150237047169606,0.0101898732384849,0.0304963427918854,,,0.0347084995078848,0.0210412043674216,0.0256521372440805,0.0180620709344724,missense,"L13R,L69Y",-0.969938964885665,-1.69333746706504
PSD95-PDZ3 abundance,0,PRRIVIHRGSTGRGFNIVGGEDGEGIFISFILAGGPADLSGELRKGDQILSVNGVDLRNASHEQAAIASKNAGQTVTIIAQYKP*,2,2,FALSE,FALSE,15.3333333333333,15,16,15,0,1,2,,,-0.885598071844414,0.325490932583853,-0.730495878796412,0.231215775921602,-0.782513525473208,0.188497361536734,,,0.0344190778004609,0.0448644854652928,0.0548631360454422,0.0264378167609959,0.0481851385601324,0.022661871882997,missense,"L13R,L69S",-0.782513525473208,-1.36254117088924
PSD95-PDZ3 abundance,0,PRRIVIHRGSTGRGFNIVGGEDGEGIFISFILAGGPADLSGELRKGDQILSVNGVDLRNASHEQAAIACKNAGQTVTIIAQYKP*,2,2,FALSE,FALSE,16,17,15,,0,1,0,,,-0.869085387185816,0.326363095568472,,,-0.869085387185816,0.326363095568472,,,0.036695126152953,0.0449847012367005,,,0.0377771390910187,0.0392366163579944,missense,"L13R,L69C",-0.869085387185816,-1.51533607054293
PSD95-PDZ3 abundance,0,PRRIVIHRGSTGRGFNIVGGEDGEGIFISFILAGGPADLSGELRKGDQILSVNGVDLRNASHEQAAIAFKNAGQTVTIIAQYKP*,2,2,FALSE,FALSE,14,11,15,16,1,0,1,-0.932206417347914,0.375970184969434,,,-0.962616189179994,0.316886042211044,-0.949985811001535,0.24230088614579,0.029415606957554,0.0440700029148071,,,0.028321892447482,0.0362335791522002,0.0280509815212497,0.0291303368609881,missense,"L13R,L69F",-0.949985811001535,-1.65812117293449
PSD95-PDZ3 abundance,0,PRRIVIHRGSTGRGFNIVGGEDGEGIFISFILAGGPADLSGELRKGDQILSVNGVDLRNASHEQAAIGLKNAGQTVTIIAQYKP*,2,2,FALSE,FALSE,74.3333333333333,62,56,105,1,2,3,-1.31203495712739,0.338441157239531,-1.01899578093731,0.226605761086269,-1.18498565915388,0.180385342391437,-1.14895873216362,0.130258479657098,-0.0151066597657219,0.0396709722800211,0.0160320231037538,0.0312345133362123,0.00289558545360846,0.0206257320007927,0.00412969789796674,0.0156601713339518,missense,"L13R,A68G",-1.14895873216362,-2.00929818266182
PSD95-PDZ3 abundance,0,PRRIVIHRGSTGRGFNIVGGEDGEGIFISFILAGGPADLSGELRKGDQILSVNGVDLRNASHEQAAIVLKNAGQTVTIIAQYKP*,2,2,FALSE,FALSE,40.6666666666667,35,34,53,0,2,3,,,-0.900733610736011,0.229639336695159,-0.991817429352504,0.182506526930446,-0.956557356366805,0.142878628361672,,,0.0323328502081254,0.0316526503569044,0.0249829462454009,0.0208682737907508,0.0272609252683296,0.0171774137545132,missense,"L13R,A68V",-0.956557356366805,-1.6697196137534
PSD95-PDZ3 abundance,0,PRRIVIHRGSTGRGFNIVGGEDGEGIFISFILAGGPADLSGELRKGDQILSVNGVDLRNASHEQAAI*LKNAGQTVTIIAQYKP*,2,2,FALSE,TRUE,34,30,25,47,1,1,0,-1.23329901409944,0.343077693810037,-0.999784112413792,0.320740273802293,,,-1.10869269343114,0.234296732397215,-0.00587748847113118,0.0402144520248136,0.0186800895687551,0.044209671949709,,,0.00897063468112347,0.0281680469631177,stop,"L13R,A68*",-1.10869269343114,-1.93823068768286
PSD95-PDZ3 abundance,0,PRRIVIHRGSTGRGFNIVGGEDGEGIFISFILAGGPADLSGELRKGDQILSVNGVDLRNASHEQAAISLKNAGQTVTIIAQYKP*,2,2,FALSE,FALSE,55.6666666666667,47,43,77,1,2,4,-1.02528441642044,0.362484686556082,-0.869085387185816,0.237334671006344,-1.01678031895718,0.157763323035263,-0.97776184950569,0.123520973593684,0.018505306475179,0.0424892766281406,0.0366951261529531,0.032713347229822,0.0221286241362681,0.0180390711204165,0.0247116402123493,0.0148501626527946,missense,"L13R,A68S",-0.97776184950569,-1.70714445754524
PSD95-PDZ3 abundance,0,PRRIVIHRGSTGRGFNIVGGEDGEGIFISFILAGGPADLSGELRKGDQILSVNGVDLRNASHEQAAIWLKNAGQTVTIIAQYKP*,2,2,FALSE,FALSE,12,,,12,0,0,1,,,,,-0.87448353496771,0.319884360853706,-0.87448353496771,0.319884360853706,,,,,0.0383992107162606,0.0365764147504626,0.0371281531718449,0.0384577181555316,missense,"L13R,A68W",-0.87448353496771,-1.52486352475649
PSD95-PDZ3 abundance,0,PRRIVIHRGSTGRGFNIVGGEDGEGIFISFILAGGPADLSGELRKGDQILSVNGVDLRNASHEQAAILLKNAGQTVTIIAQYKP*,2,2,FALSE,FALSE,52.6666666666667,54,62,42,7,2,1,-0.82572394479553,0.175558444465077,-1.054822038841,0.232336601598121,-1.25827291944826,0.311241114346922,-0.967814841795398,0.127729508524652,0.0418971362472793,0.0205783901718801,0.0110938621103381,0.0320244315339539,-0.00548427163380402,0.0355881233310919,0.0259075074250896,0.0153561287768992,missense,"L13R,A68L",-0.967814841795398,-1.68958849865881
PSD95-PDZ3 abundance,0,PRRIVIHRGSTGRGFNIVGGEDGEGIFISFILAGGPADLSGELRKGDQILSVNGVDLRNASHEQAAIFLKNAGQTVTIIAQYKP*,2,2,FALSE,FALSE,11.6666666666667,11,14,10,1,0,0,-0.932206417347914,0.375970184969434,,,,,-0.932206417347914,0.375970184969434,0.029415606957554,0.0440700029148071,,,,,0.0301884880510544,0.0452005698867228,missense,"L13R,A68F",-0.932206417347914,-1.62674145421911
PSD95-PDZ3 abundance,0,PRRIVIHRGSTGRGFNIVGGEDGEGIFISFILAGGPADLSGELRKGDQILSVNGVDLRNASHEQAAHALKNAGQTVTIIAQYKP*,2,2,FALSE,FALSE,11.5,,13,10,3,0,1,,,,,-0.818628533008697,0.322262931121883,-0.818628533008697,0.322262931121883,,,,,0.0447858177766635,0.0368483866981057,0.0438432545828162,0.038743678946933,missense,"L13R,I67H",-0.818628533008697,-1.42628230852003
PSD95-PDZ3 abundance,0,PRRIVIHRGSTGRGFNIVGGEDGEGIFISFILAGGPADLSGELRKGDQILSVNGVDLRNASHEQAARALKNAGQTVTIIAQYKP*,2,2,FALSE,FALSE,17,,14,20,0,0,1,,,,,-1.03097718672173,0.315073355594878,-1.03097718672173,0.315073355594878,,,,,0.0205053171320503,0.0360263118218796,0.0183138893665622,0.0378793207503099,missense,"L13R,I67R",-1.03097718672173,-1.80106680077674
PSD95-PDZ3 abundance,0,PRRIVIHRGSTGRGFNIVGGEDGEGIFISFILAGGPADLSGELRKGDQILSVNGVDLRNASHEQAADALKNAGQTVTIIAQYKP*,2,2,FALSE,FALSE,32,19,46,31,5,1,4,-0.613230135180022,0.224098863019448,-1.15579739599032,0.316832305161101,-0.740541183642529,0.163212959839653,-0.764300089498305,0.121793885232181,0.0668049698562003,0.0262681402443519,-0.00282421360137527,0.0436710117759531,0.0537145296072724,0.0186621968508049,0.0503748273135847,0.0146425255014842,missense,"L13R,I67D",-0.764300089498305,-1.33039538971876
PSD95-PDZ3 abundance,0,PRRIVIHRGSTGRGFNIVGGEDGEGIFISFILAGGPADLSGELRKGDQILSVNGVDLRNASHEQAAAALKNAGQTVTIIAQYKP*,2,2,FALSE,FALSE,57.6666666666667,33,73,67,8,0,4,-0.637857961234724,0.184332377642585,,,-0.976650139798686,0.158272047233847,-0.832876153081395,0.1200812209161,0.0639181761438097,0.0216068420974989,,,0.0267172138159701,0.0180972399762848,0.0421303513459071,0.0144366224639394,missense,"L13R,I67A",-0.832876153081395,-1.45142862784649
PSD95-PDZ3 abundance,0,PRRIVIHRGSTGRGFNIVGGEDGEGIFISFILAGGPADLSGELRKGDQILSVNGVDLRNASHEQAAVALKNAGQTVTIIAQYKP*,2,2,FALSE,FALSE,36.6666666666667,23,40,47,1,0,0,-1.1535610613643,0.349098397724259,,,,,-1.1535610613643,0.349098397724259,0.00346913514410122,0.0409201793661201,,,,,0.00357638832451213,0.0419699411137114,missense,"L13R,I67V",-1.1535610613643,-2.0174210578603
PSD95-PDZ3 abundance,0,PRRIVIHRGSTGRGFNIVGGEDGEGIFISFILAGGPADLSGELRKGDQILSVNGVDLRNASHEQAAYALKNAGQTVTIIAQYKP*,2,2,FALSE,FALSE,13,,13,,0,3,0,,,-0.551383384895617,0.216940216040463,,,-0.551383384895617,0.216940216040463,,,0.0804860138157639,0.0299022497865664,,,0.0759724857747919,0.0260813803551334,missense,"L13R,I67Y",-0.551383384895617,-0.954608316750881
PSD95-PDZ3 abundance,0,PRRIVIHRGSTGRGFNIVGGEDGEGIFISFILAGGPADLSGELRKGDQILSVNGVDLRNASHEQAASALKNAGQTVTIIAQYKP*,2,2,FALSE,FALSE,53.6666666666667,41,55,65,2,1,3,-1.11902856810502,0.25864592476629,-1.20151708566698,0.316065389298147,-1.05549861837538,0.181608847973877,-1.09912053991847,0.134500180267669,0.00751692174908355,0.0303176345200885,-0.009126049221474,0.0435653028847301,0.0177014724800474,0.0207656308302116,0.0101214354922328,0.0161701247625789,missense,"L13R,I67S",-1.09912053991847,-1.92133632724628
PSD95-PDZ3 abundance,0,PRRIVIHRGSTGRGFNIVGGEDGEGIFISFILAGGPADLSGELRKGDQILSVNGVDLRNASHEQAACALKNAGQTVTIIAQYKP*,2,2,FALSE,FALSE,14.3333333333333,10,17,16,0,0,1,,,,,-0.962616189179994,0.316886042211044,-0.962616189179994,0.316886042211044,,,,,0.028321892447482,0.0362335791522002,0.0265325092743146,0.0380972488503356,missense,"L13R,I67C",-0.962616189179994,-1.68041314319121
PSD95-PDZ3 abundance,0,PRRIVIHRGSTGRGFNIVGGEDGEGIFISFILAGGPADLSGELRKGDQILSVNGVDLRNASHEQAGIALKNAGQTVTIIAQYKP*,2,2,FALSE,FALSE,68,55,60,89,2,3,2,-1.13332182316916,0.257743491147094,-0.942797423676056,0.189955962244791,-1.22382858962965,0.220926576365111,-1.07916305621452,0.1257340107596,0.005841512853588,0.0302118541847898,0.0265349273311885,0.0261828384573558,-0.00154581684381458,0.0252613227635271,0.0125208003168582,0.0151162224231671,missense,"L13R,A66G",-1.07916305621452,-1.88611239120563
PSD95-PDZ3 abundance,0,PRRIVIHRGSTGRGFNIVGGEDGEGIFISFILAGGPADLSGELRKGDQILSVNGVDLRNASHEQAVIALKNAGQTVTIIAQYKP*,2,2,FALSE,FALSE,69,58,72,77,2,0,4,-1.1535610613643,0.256532017308228,,,-1.01763438187153,0.15773486245346,-1.05492552152054,0.134366823532343,0.00346913514410122,0.0300698491595392,,,0.0220309683481113,0.0180358168630303,0.0154347291990279,0.0161540921071292,missense,"L13R,A66V",-1.05492552152054,-1.84333438449355
PSD95-PDZ3 abundance,0,PRRIVIHRGSTGRGFNIVGGEDGEGIFISFILAGGPADLSGELRKGDQILSVNGVDLRNASHEQACIALKNAGQTVTIIAQYKP*,2,2,FALSE,FALSE,268.333333333333,301,203,301,7,5,7,-1.34133642084816,0.156774893241572,-1.12384757931873,0.158333646201136,-1.26548158967933,0.117655682647909,-1.24870701255379,0.0808942267849079,-0.0185412820927222,0.0183766433572023,0.00157963284160337,0.0218241335089347,-0.00630852984845151,0.0134530585827759,-0.00786242088991776,0.00972541253908443,missense,"L13R,A66C",-1.24870701255379,-2.18534878607196
PSD95-PDZ3 abundance,0,PRRIVIHRGSTGRGFNIVGGEDGEGIFISFILAGGPADLSGELRKGDQILSVNGVDLRNASHEQAFIALKNAGQTVTIIAQYKP*,2,2,FALSE,FALSE,16.3333333333333,17,11,21,1,0,0,-1.06284607944962,0.358012991860848,,,,,-1.06284607944962,0.358012991860848,0.0141024504366998,0.0419651191121155,,,,,0.0144824895094787,0.0430416876281735,missense,"L13R,A66F",-1.06284607944962,-1.85731376335908
PSD95-PDZ3 abundance,0,PRRIVIHRGSTGRGFNIVGGEDGEGIFISFILAGGPADLSGELRKGDQILSVNGVDLRNASHEQGAIALKNAGQTVTIIAQYKP*,2,2,FALSE,FALSE,304,263,292,357,13,6,15,-1.09864526121776,0.136558809337269,-1.15947886683895,0.14779120693493,-1.0711657153218,0.0813163418708855,-1.09317661605626,0.0631648500947196,0.00990618672233637,0.0160069797184191,-0.00333165414378381,0.0203710020515612,0.0159100556245355,0.00929792328178291,0.0108360366938076,0.00759391923942813,missense,"L13R,A65G",-1.09317661605626,-1.91084560621858
PSD95-PDZ3 abundance,0,PRRIVIHRGSTGRGFNIVGGEDGEGIFISFILAGGPADLSGELRKGDQILSVNGVDLRNASHEQVAIALKNAGQTVTIIAQYKP*,2,2,FALSE,FALSE,19.3333333333333,19,17,22,1,5,1,-1.09622507367759,0.354442858566302,-0.489322095695245,0.180065556322836,-1.06017587487082,0.314411605744406,-0.70612725528544,0.14297757470335,0.0101898732384849,0.0415466396927708,0.0890403160360572,0.0248195809029628,0.0171666627350034,0.0359506456126052,0.0573685873601722,0.01718930946117,missense,"L13R,A65V",-0.70612725528544,-1.22772331832873
PSD95-PDZ3 abundance,0,PRRIVIHRGSTGRGFNIVGGEDGEGIFISFILAGGPADLSGELRKGDQILSVNGVDLRNASHEQSAIALKNAGQTVTIIAQYKP*,2,2,FALSE,FALSE,13,,13,13,1,1,0,,,-0.832471918767772,0.328500093254733,,,-0.832471918767771,0.328500093254733,,,0.0417417933784744,0.045279257219792,,,0.0421789499371625,0.0394935343720477,missense,"L13R,A65S",-0.832471918767771,-1.45071517499744
PSD95-PDZ3 abundance,0,PRRIVIHRGSTGRGFNIVGGEDGEGIFISFILAGGPADLSGELRKGDQILSVNGVDLRNASHEQWAIALKNAGQTVTIIAQYKP*,2,2,FALSE,FALSE,28,33,24,27,1,0,1,-1.26190175427173,0.341258699508492,,,-1.1229155339692,0.313182450809777,-1.18645693579676,0.230741788761483,-0.00923020869512098,0.0400012354257963,,,0.00999284596459141,0.0358101008214764,-0.000378479190821013,0.027740658077844,missense,"L13R,A65W",-1.18645693579676,-2.07548059052478
PSD95-PDZ3 abundance,0,PRRIVIHRGSTGRGFNIVGGEDGEGIFISFILAGGPADLSGELRKGDQILSVNGVDLRNASHEQFAIALKNAGQTVTIIAQYKP*,2,2,FALSE,FALSE,19.6666666666667,27,13,19,1,0,0,-1.20168015177051,0.345287895966342,,,,,-1.20168015177051,0.345287895966342,-0.00217122821245574,0.0404735247368655,,,,,-0.0022086722886539,0.0415118280560862,missense,"L13R,A65F",-1.20168015177051,-2.10234878662338
PSD95-PDZ3 abundance,0,PRRIVIHRGSTGRGFNIVGGEDGEGIFISFILAGGPADLSGELRKGDQILSVNGVDLRNASHERAAIALKNAGQTVTIIAQYKP*,2,2,FALSE,FALSE,44.3333333333333,29,52,52,0,2,2,,,-1.00981903817549,0.233245609867811,-1.11135362033439,0.221615751065716,-1.06318066134682,0.160660142172521,,,0.0172969119256571,0.032149725925351,0.0113148654196444,0.0253401248019187,0.0144422647974355,0.0193151751777078,missense,"L13R,Q64R",-1.06318066134682,-1.8579042832624
PSD95-PDZ3 abundance,0,PRRIVIHRGSTGRGFNIVGGEDGEGIFISFILAGGPADLSGELRKGDQILSVNGVDLRNASHELAAIALKNAGQTVTIIAQYKP*,2,2,FALSE,FALSE,15,14,11,20,0,0,1,,,,,-1.03097718672173,0.315073355594878,-1.03097718672173,0.315073355594878,,,,,0.0205053171320503,0.0360263118218796,0.0183138893665622,0.0378793207503099,missense,"L13R,Q64L",-1.03097718672173,-1.80106680077674
PSD95-PDZ3 abundance,0,PRRIVIHRGSTGRGFNIVGGEDGEGIFISFILAGGPADLSGELRKGDQILSVNGVDLRNASHEEAAIALKNAGQTVTIIAQYKP*,2,2,FALSE,FALSE,22,,22,,1,3,2,,,-0.68598841210241,0.206807440721387,,,-0.68598841210241,0.206807440721387,,,0.0619325467844857,0.0285055849166206,,,0.0597897559132219,0.0248631794517996,missense,"L13R,Q64E",-0.68598841210241,-1.19217929210104
PSD95-PDZ3 abundance,0,PRRIVIHRGSTGRGFNIVGGEDGEGIFISFILAGGPADLSGELRKGDQILSVNGVDLRNASHEDAAIALKNAGQTVTIIAQYKP*,2,2,FALSE,FALSE,35.3333333333333,28,45,33,1,1,1,-1.21259414101104,0.344500165857086,-1.15017392105797,0.316936311107757,-1.18439187437157,0.312195642554428,-1.18079500065292,0.186854509414436,-0.00345053055309635,0.0403811895741349,-0.00204909428433644,0.0436853475770921,0.00296348035916874,0.035697266583721,0.000302220251300944,0.0224643619337079,missense,"L13R,Q64D",-1.18079500065292,-2.06548756513484
PSD95-PDZ3 abundance,0,PRRIVIHRGSTGRGFNIVGGEDGEGIFISFILAGGPADLSGELRKGDQILSVNGVDLRNASHEAAAIALKNAGQTVTIIAQYKP*,2,2,FALSE,FALSE,11,,12,10,0,1,1,,,-0.811992366901127,0.329828685786957,-0.818628533008697,0.322262931121883,-0.815387434301427,0.230502653381973,,,0.044564620268806,0.0454623855787853,0.0447858177766635,0.0368483866981057,0.0442329118335358,0.0277119083102665,missense,"L13R,Q64A",-0.815387434301427,-1.42056193538783
PSD95-PDZ3 abundance,0,PRRIVIHRGSTGRGFNIVGGEDGEGIFISFILAGGPADLSGELRKGDQILSVNGVDLRNASHEGAAIALKNAGQTVTIIAQYKP*,2,2,FALSE,FALSE,57.6666666666667,50,63,60,6,5,4,-0.843864498986542,0.172999948399291,-0.824058863572433,0.153644692974066,-0.87448353496771,0.159973333296719,-0.846977033520148,0.0933118338399354,0.0397707594545581,0.0202784915799589,0.0429014182857911,0.0211778252623935,0.0383992107162606,0.0182917694758786,0.0404350897075726,0.0112183046298822,missense,"L13R,Q64G",-0.846977033520148,-1.47631595923854
PSD95-PDZ3 abundance,0,PRRIVIHRGSTGRGFNIVGGEDGEGIFISFILAGGPADLSGELRKGDQILSVNGVDLRNASHEVAAIALKNAGQTVTIIAQYKP*,2,2,FALSE,FALSE,12,,,12,0,0,1,,,,,-0.87448353496771,0.319884360853706,-0.87448353496771,0.319884360853706,,,,,0.0383992107162606,0.0365764147504626,0.0371281531718449,0.0384577181555316,missense,"L13R,Q64V",-0.87448353496771,-1.52486352475649
PSD95-PDZ3 abundance,0,PRRIVIHRGSTGRGFNIVGGEDGEGIFISFILAGGPADLSGELRKGDQILSVNGVDLRNASHE*AAIALKNAGQTVTIIAQYKP*,2,2,FALSE,TRUE,16.3333333333333,14,16,19,2,5,0,-0.796564945653036,0.293633051307201,-0.473810812744283,0.181453141265408,,,-0.563002164153268,0.154358448324158,0.0453150593395241,0.034418711760466,0.0911783348219484,0.025010840561085,,,0.0745756318091601,0.0185575615035788,stop,"L13R,Q64*",-0.563002164153268,-0.975114866750516
PSD95-PDZ3 abundance,0,PRRIVIHRGSTGRGFNIVGGEDGEGIFISFILAGGPADLSGELRKGDQILSVNGVDLRNASHEWAAIALKNAGQTVTIIAQYKP*,2,2,FALSE,FALSE,23.6666666666667,26,23,22,0,0,2,,,,,-0.847827221157793,0.226973084306276,-0.847827221157793,0.226973084306276,,,,,0.0414471633796166,0.02595269630132,0.0403328769064823,0.027287570051399,missense,"L13R,Q64W",-0.847827221157793,-1.47781649685216
PSD95-PDZ3 abundance,0,PRRIVIHRGSTGRGFNIVGGEDGEGIFISFILAGGPADLSGELRKGDQILSVNGVDLRNASHECAAIALKNAGQTVTIIAQYKP*,2,2,FALSE,FALSE,10,,,10,6,1,1,,,,,-0.818628533008697,0.322262931121883,-0.818628533008697,0.322262931121883,,,,,0.0447858177766635,0.0368483866981057,0.0438432545828162,0.038743678946933,missense,"L13R,Q64C",-0.818628533008697,-1.42628230852003
PSD95-PDZ3 abundance,0,PRRIVIHRGSTGRGFNIVGGEDGEGIFISFILAGGPADLSGELRKGDQILSVNGVDLRNASHEFAAIALKNAGQTVTIIAQYKP*,2,2,FALSE,FALSE,16,16,16,,11,0,0,-0.32504025536621,0.209740309688819,,,,,-0.32504025536621,0.209740309688819,0.100585650748344,0.0245850772983242,,,,,0.103184320259766,0.0252157801473622,missense,"L13R,Q64F",-0.32504025536621,-0.555124291808047
PSD95-PDZ3 abundance,0,PRRIVIHRGSTGRGFNIVGGEDGEGIFISFILAGGPADLSGELRKGDQILSVNGVDLRNASHDQAAIALKNAGQTVTIIAQYKP*,2,2,FALSE,FALSE,14.6666666666667,12,15,17,0,2,0,,,-0.691738267778095,0.246730479875352,,,-0.691738267778095,0.246730479875352,,,0.0611400076057704,0.0340084313266107,,,0.0590984863293625,0.0296628795171541,missense,"L13R,E63D",-0.691738267778095,-1.20232749272431
PSD95-PDZ3 abundance,0,PRRIVIHRGSTGRGFNIVGGEDGEGIFISFILAGGPADLSGELRKGDQILSVNGVDLRNASHAQAAIALKNAGQTVTIIAQYKP*,2,2,FALSE,FALSE,39.3333333333333,23,43,52,1,1,7,-1.1535610613643,0.349098397724259,-0.929567302175553,0.323415901679899,-0.682506727915791,0.126483311417839,-0.76008183062152,0.111612693067018,0.00346913514410122,0.0409201793661201,0.0283585191254407,0.0445784707579353,0.0603503411136977,0.0144624327525239,0.0508819624875504,0.0134185037402134,missense,"L13R,E63A",-0.76008183062152,-1.32295037896075
PSD95-PDZ3 abundance,0,PRRIVIHRGSTGRGFNIVGGEDGEGIFISFILAGGPADLSGELRKGDQILSVNGVDLRNASHGQAAIALKNAGQTVTIIAQYKP*,2,2,FALSE,FALSE,37.6666666666667,30,39,44,2,2,2,-1.02528441642044,0.256315379940086,-0.927122996469944,0.229101167986605,-1.05901252602037,0.22235995237019,-1.00348480688987,0.135459086072222,0.018505306475179,0.0300444556314693,0.0286954333274169,0.0315784711408779,0.0172996830862949,0.0254252187261657,0.0216191281477786,0.0162854080764326,missense,"L13R,E63G",-1.00348480688987,-1.75254415918686
PSD95-PDZ3 abundance,0,PRRIVIHRGSTGRGFNIVGGEDGEGIFISFILAGGPADLSGELRKGDQILSVNGVDLRNASHVQAAIALKNAGQTVTIIAQYKP*,2,2,FALSE,FALSE,292.666666666667,265,275,338,6,10,4,-1.31809487128506,0.151712085516713,-1.02515054442045,0.120224010403171,-1.47195700068947,0.154755371788183,-1.22843043888202,0.0804810045947755,-0.0158169832043039,0.0177831974933772,0.015183672906593,0.016571240017332,-0.0299174685559397,0.0176951341049627,-0.00542469385209776,0.00967573339102821,missense,"L13R,E63V",-1.22843043888202,-2.14956167258948
PSD95-PDZ3 abundance,0,PRRIVIHRGSTGRGFNIVGGEDGEGIFISFILAGGPADLSGELRKGDQILSVNGVDLRNASHWQAAIALKNAGQTVTIIAQYKP*,2,2,FALSE,FALSE,35.6666666666667,19,46,42,3,0,1,-0.766529736753773,0.250576416162714,,,-1.25827291944826,0.311241114346922,-0.959915177746897,0.195181960189849,0.0488356888911599,0.029371752953151,,,-0.00548427163380402,0.0355881233310919,0.0268572351726101,0.0234655198334571,missense,"L13R,E63W",-0.959915177746897,-1.67564599642182
PSD95-PDZ3 abundance,0,PRRIVIHRGSTGRGFNIVGGEDGEGIFISFILAGGPADLSGELRKGDQILSVNGVDLRNASPEQAAIALKNAGQTVTIIAQYKP*,2,2,FALSE,FALSE,26.6666666666667,24,42,14,1,2,1,-1.16633327095988,0.348030910968301,-0.955174436667688,0.234581041480997,-0.921708266234485,0.318174495689095,-0.994085691722379,0.165961940240147,0.00197201825396365,0.0407950520386687,0.0248289249087593,0.0323337969583719,0.0329994113866439,0.0363809042939299,0.0227491256289249,0.0199525775666779,missense,"L13R,H62P",-0.994085691722379,-1.73595520256239
PSD95-PDZ3 abundance,0,PRRIVIHRGSTGRGFNIVGGEDGEGIFISFILAGGPADLSGELRKGDQILSVNGVDLRNASLEQAAIALKNAGQTVTIIAQYKP*,2,2,FALSE,FALSE,15.3333333333333,16,15,15,0,0,1,,,,,-0.942844532509441,0.317487971208832,-0.942844532509441,0.317487971208832,,,,,0.0305826354008289,0.0363024052886662,0.0289095332640926,0.0381696150506863,missense,"L13R,H62L",-0.942844532509441,-1.64551718234202
PSD95-PDZ3 abundance,0,PRRIVIHRGSTGRGFNIVGGEDGEGIFISFILAGGPADLSGELRKGDQILSVNGVDLRNASEEQAAIALKNAGQTVTIIAQYKP*,2,2,FALSE,FALSE,28.5,,17,40,3,0,1,,,,,-1.24332584043475,0.311416330209402,-1.24332584043475,0.311416330209402,,,,,-0.00377518351256304,0.0356081579712344,-0.00721547584969184,0.0374396592076607,missense,"L13R,H62E",-1.24332584043475,-2.17585129303344
PSD95-PDZ3 abundance,0,PRRIVIHRGSTGRGFNIVGGEDGEGIFISFILAGGPADLSGELRKGDQILSVNGVDLRNASAEQAAIALKNAGQTVTIIAQYKP*,2,2,FALSE,FALSE,54.3333333333333,23,68,72,8,3,4,-0.529517268327291,0.198470694942066,-0.974715059738663,0.196402139870248,-0.998699534468454,0.157971686838269,-0.861553901099387,0.104608501619997,0.0766175199830319,0.0232640896918773,0.0221355165462247,0.0270713561192404,0.024196028340426,0.0180628959828055,0.038682603079415,0.0125764331248884,missense,"L13R,H62A",-0.861553901099387,-1.50204338354216
PSD95-PDZ3 abundance,0,PRRIVIHRGSTGRGFNIVGGEDGEGIFISFILAGGPADLSGELRKGDQILSVNGVDLRNASGEQAAIALKNAGQTVTIIAQYKP*,2,2,FALSE,FALSE,17.3333333333333,15,22,15,0,0,2,,,,,-0.730495878796412,0.231215775921602,-0.730495878796412,0.231215775921602,,,,,0.0548631360454422,0.0264378167609959,0.0544388984803465,0.027797642622398,missense,"L13R,H62G",-0.730495878796412,-1.27073269008531
PSD95-PDZ3 abundance,0,PRRIVIHRGSTGRGFNIVGGEDGEGIFISFILAGGPADLSGELRKGDQILSVNGVDLRNASVEQAAIALKNAGQTVTIIAQYKP*,2,2,FALSE,FALSE,15,,13,17,2,0,3,,,,,-0.644624152555647,0.192256780995036,-0.644624152555647,0.192256780995036,,,,,0.0646819338945713,0.0219831433506039,0.064762724992161,0.0231138436316938,missense,"L13R,H62V",-0.644624152555647,-1.11917349366185
PSD95-PDZ3 abundance,0,PRRIVIHRGSTGRGFNIVGGEDGEGIFISFILAGGPADLSGELRKGDQILSVNGVDLRNASSEQAAIALKNAGQTVTIIAQYKP*,2,2,FALSE,FALSE,22.5,,32,13,1,1,1,,,-0.789729826566844,0.331391973450562,-0.89900496662136,0.318964803201975,-0.846454689549057,0.229809937428153,,,0.0476332078000135,0.0456778634604736,0.0355953660642577,0.0364712701226762,0.0404978878924131,0.027628627355728,missense,"L13R,H62S",-0.846454689549057,-1.47539404889644
PSD95-PDZ3 abundance,0,PRRIVIHRGSTGRGFNIVGGEDGEGIFISFILAGGPADLSGELRKGDQILSVNGVDLRNASCEQAAIALKNAGQTVTIIAQYKP*,2,2,FALSE,FALSE,17.5,19,,16,1,0,0,-1.09622507367759,0.354442858566302,,,,,-1.09622507367759,0.354442858566302,0.0101898732384849,0.0415466396927708,,,,,0.010469539489326,0.0426124725841716,missense,"L13R,H62C",-1.09622507367759,-1.91622597770575
PSD95-PDZ3 abundance,0,PRRIVIHRGSTGRGFNIVGGEDGEGIFISFILAGGPADLSGELRKGDQILSVNGVDLRNASFEQAAIALKNAGQTVTIIAQYKP*,2,2,FALSE,FALSE,21.6666666666667,16,11,38,1,1,2,-1.04465253171507,0.360116012540341,-0.789729826566844,0.331391973450562,-1.01526326287816,0.223075855952197,-0.965766566957137,0.164594498830325,0.0162350389603285,0.0422116283598705,0.0476332078000135,0.0456778634604736,0.0223020882974976,0.0255070770147889,0.0261537588398967,0.0197881785438786,missense,"L13R,H62F",-0.965766566957137,-1.68597339853061
PSD95-PDZ3 abundance,0,PRRIVIHRGSTGRGFNIVGGEDGEGIFISFILAGGPADLSGELRKGDQILSVNGVDLRNARHEQAAIALKNAGQTVTIIAQYKP*,2,2,FALSE,FALSE,46.3333333333333,38,60,41,7,3,0,-0.711819013824558,0.181811238488033,-0.863335531510131,0.199168981619148,,,-0.78068836691755,0.134277953723917,0.0552487019846256,0.0213113223612763,0.0374876653316684,0.0274527275154967,,,0.0484045660843018,0.0161434078397399,missense,"L13R,S61R",-0.78068836691755,-1.35931985956652
PSD95-PDZ3 abundance,0,PRRIVIHRGSTGRGFNIVGGEDGEGIFISFILAGGPADLSGELRKGDQILSVNGVDLRNAIHEQAAIALKNAGQTVTIIAQYKP*,2,2,FALSE,FALSE,15,,,15,0,0,1,,,,,-0.942844532509441,0.317487971208832,-0.942844532509441,0.317487971208832,,,,,0.0305826354008289,0.0363024052886662,0.0289095332640926,0.0381696150506863,missense,"L13R,S61I",-0.942844532509441,-1.64551718234202
PSD95-PDZ3 abundance,0,PRRIVIHRGSTGRGFNIVGGEDGEGIFISFILAGGPADLSGELRKGDQILSVNGVDLRNAQHEQAAIALKNAGQTVTIIAQYKP*,2,2,FALSE,FALSE,12.5,12,,13,1,0,0,-0.958318673280878,0.371808512525581,,,,,-0.958318673280878,0.371808512525581,0.0263548132002739,0.0435821851992986,,,,,0.0270491730298543,0.0447002377495898,missense,"L13R,S61Q",-0.958318673280878,-1.67282824785021
PSD95-PDZ3 abundance,0,PRRIVIHRGSTGRGFNIVGGEDGEGIFISFILAGGPADLSGELRKGDQILSVNGVDLRNAHHEQAAIALKNAGQTVTIIAQYKP*,2,2,FALSE,FALSE,32,33,29,34,0,1,1,,,-1.03775852983686,0.31956457943544,-1.19353745948245,0.312064801746342,-1.11749740617453,0.223267487246559,,,0.0134458340857972,0.0440476185173304,0.00191775022951013,0.0356823059033987,0.00791209852692715,0.0268420690367815,missense,"L13R,S61H",-1.11749740617453,-1.95377055448821
PSD95-PDZ3 abundance,0,PRRIVIHRGSTGRGFNIVGGEDGEGIFISFILAGGPADLSGELRKGDQILSVNGVDLRNALHEQAAIALKNAGQTVTIIAQYKP*,2,2,FALSE,FALSE,19.5,,16,23,0,0,2,,,,,-0.861200440141482,0.22657445279275,-0.861200440141482,0.22657445279275,,,,,0.0399180345319583,0.0259071157311026,0.0387250975041559,0.0272396450501448,missense,"L13R,S61L",-0.861200440141482,-1.50141954306413
PSD95-PDZ3 abundance,0,PRRIVIHRGSTGRGFNIVGGEDGEGIFISFILAGGPADLSGELRKGDQILSVNGVDLRNAAHEQAAIALKNAGQTVTIIAQYKP*,2,2,FALSE,FALSE,13,,10,16,0,4,1,,,-0.41064973390594,0.206411344437742,-0.962616189179994,0.316886042211044,-0.575077716343849,0.172955601401069,,,0.0998842280430599,0.0284509884465457,0.028321892447482,0.0362335791522002,0.0731238628590358,0.0207933821908372,missense,"L13R,S61A",-0.575077716343849,-0.996427597570003
PSD95-PDZ3 abundance,0,PRRIVIHRGSTGRGFNIVGGEDGEGIFISFILAGGPADLSGELRKGDQILSVNGVDLRNAGHEQAAIALKNAGQTVTIIAQYKP*,2,2,FALSE,FALSE,265,200,289,306,6,9,7,-1.2663276985214,0.15651636582635,-1.06377887044037,0.120312512526081,-1.23104770231858,0.117809500376916,-1.17545467637199,0.0741339452464096,-0.00974900349263813,0.0183463396139857,0.0098592850426614,0.0165834388278348,-0.00237126907641488,0.0134706465043521,0.000944254408603934,0.00891266570342869,missense,"L13R,S61G",-1.17545467637199,-2.05606216643737
PSD95-PDZ3 abundance,0,PRRIVIHRGSTGRGFNIVGGEDGEGIFISFILAGGPADLSGELRKGDQILSVNGVDLRNAVHEQAAIALKNAGQTVTIIAQYKP*,2,2,FALSE,FALSE,49.6666666666667,36,57,56,1,1,1,-1.28801401020469,0.339735431363493,-1.1612999265528,0.316732692995866,-0.847827221157793,0.320967714290994,-1.09266739915175,0.187848613987033,-0.0122910024524011,0.0398226828855314,-0.00358266238667032,0.0436572815976533,0.0414471633796166,0.0367002882169173,0.0108972566926266,0.0225838769777322,missense,"L13R,S61V",-1.09266739915175,-1.90994686447632
PSD95-PDZ3 abundance,0,PRRIVIHRGSTGRGFNIVGGEDGEGIFISFILAGGPADLSGELRKGDQILSVNGVDLRNACHEQAAIALKNAGQTVTIIAQYKP*,2,2,FALSE,FALSE,29.3333333333333,24,22,42,0,3,1,,,-0.68598841210241,0.206807440721387,-1.25827291944826,0.311241114346922,-0.861268823726611,0.172249376789234,,,0.0619325467844857,0.0285055849166206,-0.00548427163380402,0.0355881233310919,0.0387168761686823,0.0207084771738993,missense,"L13R,S61C",-0.861268823726611,-1.50154023658765
PSD95-PDZ3 abundance,0,PRRIVIHRGSTGRGFNIVGGEDGEGIFISFILAGGPADLSGELRKGDQILSVNGVDLRNAFHEQAAIALKNAGQTVTIIAQYKP*,2,2,FALSE,FALSE,20.3333333333333,13,20,28,1,0,0,-0.982339620203576,0.36825036423087,,,,,-0.982339620203576,0.36825036423087,0.0235391558869531,0.043165110622675,,,,,0.0241612831557864,0.0442724635879884,missense,"L13R,S61F",-0.982339620203576,-1.71522398824475
PSD95-PDZ3 abundance,0,PRRIVIHRGSTGRGFNIVGGEDGEGIFISFILAGGPADLSGELRKGDQILSVNGVDLRNGSHEQAAIALKNAGQTVTIIAQYKP*,2,2,FALSE,FALSE,282,266,278,302,12,7,8,-1.14248594372875,0.13837310499261,-1.11820409752007,0.14025889989944,-1.22558976832751,0.110232540765289,-1.17272422111808,0.0734508792115635,0.00476732443142494,0.0162196455574023,0.00235750983227589,0.0193327762649587,-0.00174719462399273,0.0126042771183566,0.00127252015535947,0.00883054489896165,missense,"L13R,A60G",-1.17272422111808,-2.05124305283306
PSD95-PDZ3 abundance,0,PRRIVIHRGSTGRGFNIVGGEDGEGIFISFILAGGPADLSGELRKGDQILSVNGVDLRNVSHEQAAIALKNAGQTVTIIAQYKP*,2,2,FALSE,FALSE,53.3333333333333,45,55,60,3,0,3,-1.02528441642044,0.214271454642454,,,-0.762773531049684,0.187716847482845,-0.876763329693858,0.14119640940601,0.018505306475179,0.025116203380384,,,0.0511724248370664,0.0214640354747506,0.0368540675529146,0.0169751709743407,missense,"L13R,A60V",-0.876763329693858,-1.52888724562286
PSD95-PDZ3 abundance,0,PRRIVIHRGSTGRGFNIVGGEDGEGIFISFILAGGPADLSGELRKGDQILSVNGVDLRN*SHEQAAIALKNAGQTVTIIAQYKP*,2,2,FALSE,TRUE,22.6666666666667,21,30,17,0,1,1,,,-1.04643250659354,0.31931909825628,-0.98118880576942,0.316353977281149,-1.01350633110597,0.224737036306097,,,0.0122502447001357,0.0440137822850674,0.0261982508741234,0.0361727414560464,0.0204143022764453,0.0270187438307496,stop,"L13R,A60*",-1.01350633110597,-1.77023163588753
PSD95-PDZ3 abundance,0,PRRIVIHRGSTGRGFNIVGGEDGEGIFISFILAGGPADLSGELRKGDQILSVNGVDLRNYSHEQAAIALKNAGQTVTIIAQYKP*,2,2,FALSE,FALSE,12,,12,,2,1,0,,,-0.811992366901127,0.329828685786957,,,-0.811992366901127,0.329828685786957,,,0.044564620268806,0.0454623855787853,,,0.0446410797878906,0.0396532628345817,missense,"L13R,A60Y",-0.811992366901127,-1.41456981540238
PSD95-PDZ3 abundance,0,PRRIVIHRGSTGRGFNIVGGEDGEGIFISFILAGGPADLSGELRKGDQILSVNGVDLRNWSHEQAAIALKNAGQTVTIIAQYKP*,2,2,FALSE,FALSE,10,10,,,1,0,0,-0.903603677175626,0.380904176907144,,,,,-0.903603677175626,0.380904176907144,0.0327683271815439,0.0446483494108043,,,,,0.0336272185881964,0.0457937532196488,missense,"L13R,A60W",-0.903603677175626,-1.57625908352743
PSD95-PDZ3 abundance,0,PRRIVIHRGSTGRGFNIVGGEDGEGIFISFILAGGPADLSGELRKGDQILSVNGVDLRNCSHEQAAIALKNAGQTVTIIAQYKP*,2,2,FALSE,FALSE,24.3333333333333,27,14,32,4,0,3,-0.785650956412502,0.22028931316044,,,-0.83840018967925,0.185568676745952,-0.81650541694576,0.14192391212806,0.0465943616801647,0.0258215971935932,,,0.0425250748233166,0.0212184080123211,0.0440985036951579,0.0170626341268604,missense,"L13R,A60C",-0.81650541694576,-1.42253511746543
PSD95-PDZ3 abundance,0,PRRIVIHRGSTGRGFNIVGGEDGEGIFISFILAGGPADLSGELRKGDQILSVNGVDLRNLSHEQAAIALKNAGQTVTIIAQYKP*,2,2,FALSE,FALSE,42.6666666666667,42,37,49,1,2,1,-1.33427488025585,0.337327826969297,-0.92274402288896,0.235514922854083,-1.30549765071503,0.310739953198317,-1.12666848384861,0.164015795250722,-0.0177135512594612,0.03954047132485,0.0292990151077676,0.032462519767811,-0.0108840709634207,0.0355308192541459,0.00680951658315479,0.0197186045919024,missense,"L13R,A60L",-1.12666848384861,-1.96995703662232
PSD95-PDZ3 abundance,0,PRRIVIHRGSTGRGFNIVGGEDGEGIFISFILAGGPADLSGELRKGDQILSVNGVDLRNFSHEQAAIALKNAGQTVTIIAQYKP*,2,2,FALSE,FALSE,12.3333333333333,11,16,10,1,0,1,-0.932206417347914,0.375970184969434,,,-0.818628533008697,0.322262931121883,-0.866732584708101,0.2446793665747,0.029415606957554,0.0440700029148071,,,0.0447858177766635,0.0368483866981057,0.038060001980352,0.0294162868515703,missense,"L13R,A60F",-0.866732584708101,-1.51118349473624
PSD95-PDZ3 abundance,0,PRRIVIHRGSTGRGFNIVGGEDGEGIFISFILAGGPADLSGELRKGDQILSVNGVDLRTASHEQAAIALKNAGQTVTIIAQYKP*,2,2,FALSE,FALSE,387.333333333333,295,387,480,18,8,10,-1.05185943517217,0.127972339833203,-1.16867772712474,0.13380743425441,-1.29918084239377,0.0983452480007928,-1.19754682584772,0.0673729724506815,0.0153902691645874,0.0150005016752124,-0.00459959156469059,0.018443529721703,-0.010161790572966,0.0112450529623084,-0.00171174807841992,0.00809983576219177,missense,"L13R,N59T",-1.19754682584772,-2.09505367817688
PSD95-PDZ3 abundance,0,PRRIVIHRGSTGRGFNIVGGEDGEGIFISFILAGGPADLSGELRKGDQILSVNGVDLRQASHEQAAIALKNAGQTVTIIAQYKP*,2,2,FALSE,FALSE,26,,30,22,0,1,3,,,-1.04643250659354,0.31931909825628,-0.723611221657049,0.189043615929623,-0.807392193239515,0.162673387124446,,,0.0122502447001357,0.0440137822850674,0.0556503457554512,0.02161574165025,0.0451941302142153,0.0195572151659479,missense,"L13R,N59Q",-0.807392193239515,-1.4064507446199
PSD95-PDZ3 abundance,0,PRRIVIHRGSTGRGFNIVGGEDGEGIFISFILAGGPADLSGELRKGDQILSVNGVDLRRASHEQAAIALKNAGQTVTIIAQYKP*,2,2,FALSE,FALSE,16,,17,15,0,1,0,,,-0.901109354795377,0.324719431653042,,,-0.901109354795376,0.324719431653042,,,0.0322810590145697,0.0447581445850045,,,0.0339270955400819,0.0390390088118383,missense,"L13R,N59R",-0.901109354795376,-1.57185673234478
PSD95-PDZ3 abundance,0,PRRIVIHRGSTGRGFNIVGGEDGEGIFISFILAGGPADLSGELRKGDQILSVNGVDLRLASHEQAAIALKNAGQTVTIIAQYKP*,2,2,FALSE,FALSE,17.6666666666667,21,15,17,0,0,1,,,,,-0.98118880576942,0.316353977281149,-0.98118880576942,0.316353977281149,,,,,0.0261982508741234,0.0361727414560464,0.0242996384571834,0.0380332819747444,missense,"L13R,N59L",-0.98118880576942,-1.71319285974054
PSD95-PDZ3 abundance,0,PRRIVIHRGSTGRGFNIVGGEDGEGIFISFILAGGPADLSGELRKGDQILSVNGVDLRDASHEQAAIALKNAGQTVTIIAQYKP*,2,2,FALSE,FALSE,15.5,11,20,,1,1,2,-0.932206417347914,0.375970184969434,-0.942691092129103,0.322860307765014,,,-0.938240995644532,0.244940521262809,0.029415606957554,0.0440700029148071,0.026549583684608,0.0445018897148903,,,0.0294629880275476,0.0294476838644266,missense,"L13R,N59D",-0.938240995644532,-1.63739217567807
PSD95-PDZ3 abundance,0,PRRIVIHRGSTGRGFNIVGGEDGEGIFISFILAGGPADLSGELRKGDQILSVNGVDLRGASHEQAAIALKNAGQTVTIIAQYKP*,2,2,FALSE,FALSE,38.6666666666667,25,47,44,0,3,2,,,-0.871474044513059,0.192172991019657,-0.886989530550429,0.225869225669755,-0.877989236970138,0.146365255496351,,,0.0363658823209085,0.0264884256344134,0.0369692424612318,0.0258264782167362,0.0367066843035737,0.0175965893694169,missense,"L13R,N59G",-0.877989236970138,-1.53105090914537
PSD95-PDZ3 abundance,0,PRRIVIHRGSTGRGFNIVGGEDGEGIFISFILAGGPADLSGELRKGDQILSVNGVDLR*ASHEQAAIALKNAGQTVTIIAQYKP*,2,2,FALSE,TRUE,27.6666666666667,25,26,32,2,4,1,-0.970569420315189,0.270758144938922,-0.655124799360051,0.184956741960381,-1.17496484289302,0.312334600856633,-0.836431855533262,0.137200632564324,0.0249188204564489,0.0317373895954972,0.0661866748312917,0.0254937641289031,0.00404139180286869,0.0357131554395591,0.0417028712328628,0.0164947834393583,stop,"L13R,N59*",-0.836431855533262,-1.45770426046642
PSD95-PDZ3 abundance,0,PRRIVIHRGSTGRGFNIVGGEDGEGIFISFILAGGPADLSGELRKGDQILSVNGVDLRYASHEQAAIALKNAGQTVTIIAQYKP*,2,2,FALSE,FALSE,1201.66666666667,1051,1322,1232,31,25,24,-1.27000527998367,0.114800764797558,-1.191459829522,0.0994826047070692,-1.31974925985063,0.0635019483718358,-1.28035892193854,0.0485125355919147,-0.0101800776369213,0.0134565724664092,-0.00773979363962063,0.0137123201482117,-0.0125136372392266,0.00726097892035731,-0.0116677341817421,0.00583236209430472,missense,"L13R,N59Y",-1.28035892193854,-2.2412127841727
PSD95-PDZ3 abundance,0,PRRIVIHRGSTGRGFNIVGGEDGEGIFISFILAGGPADLSGELRKGDQILSVNGVDLRWASHEQAAIALKNAGQTVTIIAQYKP*,2,2,FALSE,FALSE,99.3333333333333,74,97,127,4,5,6,-1.08822188929888,0.197140212428161,-0.934897866017311,0.160636399634391,-1.04834605186201,0.128507522709476,-1.0213903075026,0.0894290590981628,0.0111279804953832,0.0231081348566005,0.0276237736070267,0.0221415366608944,0.0185193156488258,0.0146938863676612,0.0194664605582778,0.0107515026384313,missense,"L13R,N59W",-1.0213903075026,-1.78414645022287
PSD95-PDZ3 abundance,0,PRRIVIHRGSTGRGFNIVGGEDGEGIFISFILAGGPADLSGELRKGDQILSVNGVDLENASHEQAAIALKNAGQTVTIIAQYKP*,2,2,FALSE,FALSE,45,43,50,42,1,1,0,-1.34133642084816,0.33699051465504,-1.17713123182151,0.316457600724127,,,-1.2540791932467,0.23068682810411,-0.0185412820927222,0.0395009326718748,-0.00576479188406223,0.043619363880164,,,-0.008508284946595,0.0277340504979509,missense,"L13R,R58E",-1.2540791932467,-2.19483040970413
PSD95-PDZ3 abundance,0,PRRIVIHRGSTGRGFNIVGGEDGEGIFISFILAGGPADLSGELRKGDQILSVNGVDLGNASHEQAAIALKNAGQTVTIIAQYKP*,2,2,FALSE,FALSE,15.3333333333333,14,14,18,0,1,0,,,-0.851433022203254,0.327357007972528,,,-0.851433022203254,0.327357007972528,,,0.0391282638932315,0.0451216985049548,,,0.0398993737494001,0.0393561082987834,missense,"L13R,R58G",-0.851433022203254,-1.48418055092254
PSD95-PDZ3 abundance,0,PRRIVIHRGSTGRGFNIVGGEDGEGIFISFILAGGPADLSGELRKGDQILSVNGVDLVNASHEQAAIALKNAGQTVTIIAQYKP*,2,2,FALSE,FALSE,29.3333333333333,26,28,34,4,0,2,-0.774325022524575,0.2216135053784,,,-0.98118880576942,0.223710893033201,-0.87678264926796,0.157440712295948,0.0479219508332633,0.0259768147008272,,,0.0261982508741234,0.0255796888161122,0.0368517448800159,0.0189281230364768,missense,"L13R,R58V",-0.87678264926796,-1.52892134368114
PSD95-PDZ3 abundance,0,PRRIVIHRGSTGRGFNIVGGEDGEGIFISFILAGGPADLSGELRKGDQILSVNGVDLYNASHEQAAIALKNAGQTVTIIAQYKP*,2,2,FALSE,FALSE,17,18,13,20,2,0,1,-0.87198481484669,0.28231182567568,,,-1.03097718672173,0.315073355594878,-0.942787758263407,0.210256383666295,0.0364745874402193,0.0330916744938783,,,0.0205053171320503,0.0360263118218796,0.0289163588805329,0.0252778245296514,missense,"L13R,R58Y",-0.942787758263407,-1.6454169787071
PSD95-PDZ3 abundance,0,PRRIVIHRGSTGRGFNIVGGEDGEGIFISFILAGGPADLSGELRKGDQILSVNGVDLWNASHEQAAIALKNAGQTVTIIAQYKP*,2,2,FALSE,FALSE,16.3333333333333,15,19,15,3,0,0,-0.695589079496624,0.261828089279892,,,,,-0.695589079496624,0.261828089279892,0.057151122127854,0.0306906375001021,,,,,0.0586355270544983,0.0314779717140736,missense,"L13R,R58W",-0.695589079496624,-1.20912397807738
PSD95-PDZ3 abundance,0,PRRIVIHRGSTGRGFNIVGGEDGEGIFISFILAGGPADLSGELRKGDQILSVNGVDLCNASHEQAAIALKNAGQTVTIIAQYKP*,2,2,FALSE,FALSE,27.3333333333333,24,27,31,0,1,0,,,-1.01947519582999,0.320109419181536,,,-1.01947519582999,0.320109419181536,,,0.0159659422998615,0.0441227172448914,,,0.0196967025893192,0.038484775526255,missense,"L13R,R58C",-1.01947519582999,-1.78076637625826
PSD95-PDZ3 abundance,0,PRRIVIHRGSTGRGFNIVGGEDGEGIFISFILAGGPADLSGELRKGDQILSVNGVDERNASHEQAAIALKNAGQTVTIIAQYKP*,2,2,FALSE,FALSE,30.6666666666667,29,30,33,2,2,1,-1.01511050555376,0.266539999410292,-0.869085387185816,0.237334671006344,-1.18439187437157,0.312195642554428,-0.994782282928372,0.154139966334657,0.0196978592346119,0.0312429522885683,0.0366951261529531,0.032713347229822,0.00296348035916874,0.035697266583721,0.0226653787767868,0.0185312947653368,missense,"L13R,L57E",-0.994782282928372,-1.737184650345
PSD95-PDZ3 abundance,0,PRRIVIHRGSTGRGFNIVGGEDGEGIFISFILAGGPADLSGELRKGDQILSVNGVDARNASHEQAAIALKNAGQTVTIIAQYKP*,2,2,FALSE,FALSE,22.6666666666667,20,23,25,0,2,0,,,-0.801103157174876,0.240233169784083,,,-0.801103157174876,0.240233169784083,,,0.0460655493042594,0.0331128657517444,,,0.0459502221212983,0.0288817481120668,missense,"L13R,L57A",-0.801103157174876,-1.39535091823976
PSD95-PDZ3 abundance,0,PRRIVIHRGSTGRGFNIVGGEDGEGIFISFILAGGPADLSGELRKGDQILSVNGVDGRNASHEQAAIALKNAGQTVTIIAQYKP*,2,2,FALSE,FALSE,111,82,137,114,8,8,4,-0.911013970426015,0.16291090363084,-0.902983779367002,0.136190343667037,-1.1394792623789,0.156480406319861,-0.978198438894217,0.0868963500058773,0.0318997166953938,0.0190958865486865,0.032022695153918,0.0187719812821174,0.00809890592166299,0.0178923790666143,0.024659151770561,0.0104470106895873,missense,"L13R,L57G",-0.978198438894217,-1.7079150154435
PSD95-PDZ3 abundance,0,PRRIVIHRGSTGRGFNIVGGEDGEGIFISFILAGGPADLSGELRKGDQILSVNGVDVRNASHEQAAIALKNAGQTVTIIAQYKP*,2,2,FALSE,FALSE,12.5,,14,11,1,0,1,,,,,-0.847827221157793,0.320967714290994,-0.847827221157793,0.320967714290994,,,,,0.0414471633796166,0.0367002882169173,0.0403328769064823,0.0385879630385352,missense,"L13R,L57V",-0.847827221157793,-1.47781649685216
PSD95-PDZ3 abundance,0,PRRIVIHRGSTGRGFNIVGGEDGEGIFISFILAGGPADLSGELRKGDQILSVNGVDWRNASHEQAAIALKNAGQTVTIIAQYKP*,2,2,FALSE,FALSE,10,,10,,0,1,0,,,-0.765343972721382,0.333258238888203,,,-0.765343972721382,0.333258238888203,,,0.0509944651374253,0.0459351026957934,,,0.0502493276903044,0.0400655767914603,missense,"L13R,L57W",-0.765343972721382,-1.33223779011498
PSD95-PDZ3 abundance,0,PRRIVIHRGSTGRGFNIVGGEDGEGIFISFILAGGPADLSGELRKGDQILSVNGVDFRNASHEQAAIALKNAGQTVTIIAQYKP*,2,2,FALSE,FALSE,35.6666666666667,34,34,39,1,0,1,-1.27086067712862,0.340721853080721,,,-1.23556961983513,0.311510636391122,-1.25163774920061,0.229906004527242,-0.0102803445096105,0.0399383080326612,,,-0.00288831695619016,0.0356189411867906,-0.00821476522976244,0.0276401769088569,missense,"L13R,L57F",-1.25163774920061,-2.19052138607159
PSD95-PDZ3 abundance,0,PRRIVIHRGSTGRGFNIVGGEDGEGIFISFILAGGPADLSGELRKGDQILSVNGVELRNASHEQAAIALKNAGQTVTIIAQYKP*,2,2,FALSE,FALSE,11.5,11,12,,1,1,0,-0.932206417347914,0.375970184969434,-0.811992366901127,0.329828685786957,,,-0.864273861263516,0.247941821343006,0.029415606957554,0.0440700029148071,0.044564620268806,0.0454623855787853,,,0.0383555990923892,0.0298085116094166,missense,"L13R,D56E",-0.864273861263516,-1.50684397385082
PSD95-PDZ3 abundance,0,PRRIVIHRGSTGRGFNIVGGEDGEGIFISFILAGGPADLSGELRKGDQILSVNGVALRNASHEQAAIALKNAGQTVTIIAQYKP*,2,2,FALSE,FALSE,47.3333333333333,36,37,69,4,10,3,-0.860204983039247,0.204260900906729,-0.511056138258384,0.126425915056339,-1.00252943477576,0.183312127321526,-0.708784476212234,0.092731309598391,0.0378553810319563,0.0239427988128167,0.0860445747140627,0.0174260879817911,0.0237581075189169,0.020960388247202,0.0570491261235962,0.0111485117909819,missense,"L13R,D56A",-0.708784476212234,-1.23241317709849
PSD95-PDZ3 abundance,0,PRRIVIHRGSTGRGFNIVGGEDGEGIFISFILAGGPADLSGELRKGDQILSVNGVGLRNASHEQAAIALKNAGQTVTIIAQYKP*,2,2,FALSE,FALSE,119.333333333333,74,119,165,6,4,5,-0.925897097896449,0.171305728598997,-0.969968025432256,0.174625850913772,-1.06841909011088,0.140568289300546,-0.999596390923996,0.0922615842442921,0.0301551648739327,0.0200799006423733,0.0227898304773452,0.0240697917081514,0.0162241119372935,0.0160729459749086,0.0220866083487112,0.0110920396170056,missense,"L13R,D56G",-0.999596390923996,-1.74568130426421
PSD95-PDZ3 abundance,0,PRRIVIHRGSTGRGFNIVGGEDGEGIFISFILAGGPADLSGELRKGDQILSVNGVVLRNASHEQAAIALKNAGQTVTIIAQYKP*,2,2,FALSE,FALSE,62,48,72,66,2,1,0,-1.16633327095988,0.255805761764897,-1.270428020181,0.315137397636547,,,-1.20767883073235,0.198609478384189,0.00197201825396365,0.0299847198455908,-0.0186244816213008,0.0434373918916856,,,-0.0029298563571849,0.0238775891460647,missense,"L13R,D56V",-1.20767883073235,-2.11293614759607
PSD95-PDZ3 abundance,0,PRRIVIHRGSTGRGFNIVGGEDGEGIFISFILAGGPADLSGELRKGDQILSVNGVWLRNASHEQAAIALKNAGQTVTIIAQYKP*,2,2,FALSE,FALSE,25,27,31,17,1,1,0,-1.20168015177051,0.345287895966342,-1.054822038841,0.319089283602542,,,-1.12246898027388,0.234345417441631,-0.00217122821245574,0.0404735247368655,0.0110938621103381,0.0439821054696474,,,0.00731439692316022,0.0281739000648809,missense,"L13R,D56W",-1.12246898027388,-1.96254512801134
PSD95-PDZ3 abundance,0,PRRIVIHRGSTGRGFNIVGGEDGEGIFISFILAGGPADLSGELRKGDQILSVNGSDLRNASHEQAAIALKNAGQTVTIIAQYKP*,2,2,FALSE,FALSE,347.666666666667,273,375,395,11,6,5,-1.17639348543252,0.1407892863267,-1.2342242521062,0.147372962746027,-1.4518209295054,0.138493494769476,-1.29092332969573,0.0820252473533798,0.000792792616248095,0.0165028624790972,-0.0136342859999151,0.0203133527948369,-0.0276150574936798,0.0158357085398309,-0.0129378275833753,0.00986138814643928,missense,"L13R,V55S",-1.29092332969573,-2.259858422504
PSD95-PDZ3 abundance,0,PRRIVIHRGSTGRGFNIVGGEDGEGIFISFILAGGPADLSGELRKGDQILSVNGWDLRNASHEQAAIALKNAGQTVTIIAQYKP*,2,2,FALSE,FALSE,17.6666666666667,17,22,14,1,0,2,-1.06284607944962,0.358012991860848,,,-0.709359612521456,0.232157560462153,-0.81399992414647,0.194787867605877,0.0141024504366998,0.0419651191121155,,,0.0572799120312572,0.0265455028694034,0.0443997235974334,0.0234181405196291,missense,"L13R,V55W",-0.81399992414647,-1.41811305106559
PSD95-PDZ3 abundance,0,PRRIVIHRGSTGRGFNIVGGEDGEGIFISFILAGGPADLSGELRKGDQILSVNGCDLRNASHEQAAIALKNAGQTVTIIAQYKP*,2,2,FALSE,FALSE,198,199,211,184,7,4,5,-1.21715273441303,0.158990187456931,-1.1908300551766,0.172069036667948,-1.21778152185536,0.139450714843203,-1.2102857581421,0.0895293009950616,-0.00398487405304529,0.0186363129438637,-0.00765298783602628,0.0237173697384866,-0.000854379293236868,0.0159451595874866,-0.00324327111528275,0.0107635541016789,missense,"L13R,V55C",-1.2102857581421,-2.11753724088548
PSD95-PDZ3 abundance,0,PRRIVIHRGSTGRGFNIVGGEDGEGIFISFILAGGPADLSGELRKGDQILSVNGFDLRNASHEQAAIALKNAGQTVTIIAQYKP*,2,2,FALSE,FALSE,22.6666666666667,21,23,24,1,2,0,-1.12626028257685,0.35152619490344,-0.801103157174876,0.240233169784083,,,-0.904618088395433,0.198341025504826,0.00666924368684907,0.0412047578594166,0.0460655493042594,0.0331128657517444,,,0.0335052622015789,0.0238453147168145,missense,"L13R,V55F",-0.904618088395433,-1.57804946734813
PSD95-PDZ3 abundance,0,PRRIVIHRGSTGRGFNIVGGEDGEGIFISFILAGGPADLSGELRKGDQILSVNVVDLRNASHEQAAIALKNAGQTVTIIAQYKP*,2,2,FALSE,FALSE,13.3333333333333,10,12,18,2,0,1,-0.695589079496624,0.312980977451558,,,-0.998699534468454,0.315880278309116,-0.845746876763027,0.222328940388782,0.057151122127854,0.036686612768751,,,0.024196028340426,0.0361185774762203,0.0405829838457113,0.0267292333531744,missense,"L13R,G54V",-0.845746876763027,-1.4741447956001
PSD95-PDZ3 abundance,0,PRRIVIHRGSTGRGFNIVGGEDGEGIFISFILAGGPADLSGELRKGDQILSVKGVDLRNASHEQAAIALKNAGQTVTIIAQYKP*,2,2,FALSE,FALSE,40.6666666666667,33,32,57,2,1,0,-1.05388715659273,0.263299449774303,-1.06294519125213,0.318873681939791,,,-1.0575593024993,0.203030671886258,0.0151525862511893,0.0308631055943013,0.0099741963476436,0.0439523877211744,,,0.0151180860024234,0.0244091218948363,missense,"L13R,N53K",-1.0575593024993,-1.84798287295618
PSD95-PDZ3 abundance,0,PRRIVIHRGSTGRGFNIVGGEDGEGIFISFILAGGPADLSGELRKGDQILSVTGVDLRNASHEQAAIALKNAGQTVTIIAQYKP*,2,2,FALSE,FALSE,14,12,16,14,1,1,0,-0.958318673280878,0.371808512525581,-0.885598071844414,0.325490932583853,,,-0.917149181489526,0.244905149318697,0.0263548132002739,0.0435821851992986,0.0344190778004609,0.0448644854652928,,,0.0319987263862385,0.0294434313143687,missense,"L13R,N53T",-0.917149181489526,-1.60016620451868
PSD95-PDZ3 abundance,0,PRRIVIHRGSTGRGFNIVGGEDGEGIFISFILAGGPADLSGELRKGDQILSVMGVDLRNASHEQAAIALKNAGQTVTIIAQYKP*,2,2,FALSE,FALSE,35.6666666666667,39,24,44,4,2,1,-0.896005761769389,0.209394525490683,-0.811992366901127,0.239718151109063,-1.27252452858385,0.311081741559306,-0.944060079159755,0.140660185212973,0.0336589301268985,0.0245445455986604,0.044564620268806,0.0330418774520816,-0.00711383790960993,0.0355699002295803,0.0287633956087289,0.0169107040562678,missense,"L13R,N53M",-0.944060079159755,-1.64766255989063
PSD95-PDZ3 abundance,0,PRRIVIHRGSTGRGFNIVGGEDGEGIFISFILAGGPADLSGELRKGDQILSVHGVDLRNASHEQAAIALKNAGQTVTIIAQYKP*,2,2,FALSE,FALSE,20,,22,18,0,0,1,,,,,-0.998699534468454,0.315880278309116,-0.998699534468454,0.315880278309116,,,,,0.024196028340426,0.0361185774762203,0.0221944318531213,0.0379763320772614,missense,"L13R,N53H",-0.998699534468454,-1.74409839857849
PSD95-PDZ3 abundance,0,PRRIVIHRGSTGRGFNIVGGEDGEGIFISFILAGGPADLSGELRKGDQILSVLGVDLRNASHEQAAIALKNAGQTVTIIAQYKP*,2,2,FALSE,FALSE,43.3333333333333,38,47,45,0,1,1,,,-1.1612999265528,0.316732692995866,-1.27940918572321,0.311007339642776,-1.22143169151479,0.221911925228881,,,-0.00358266238667032,0.0436572815976533,-0.00790104761961902,0.0355613929197826,-0.00458327774481423,0.0266790981998232,missense,"L13R,N53L",-1.22143169151479,-2.13720924212856
PSD95-PDZ3 abundance,0,PRRIVIHRGSTGRGFNIVGGEDGEGIFISFILAGGPADLSGELRKGDQILSVDGVDLRNASHEQAAIALKNAGQTVTIIAQYKP*,2,2,FALSE,FALSE,25.3333333333333,21,36,19,1,1,4,-1.12626028257685,0.35152619490344,-1.09308090077328,0.318129935568626,-0.5905659554521,0.168835930402508,-0.765865305181216,0.137290421276089,0.00666924368684907,0.0412047578594166,0.00582039983151647,0.0438498724283701,0.0708630895867242,0.0193051420166383,0.050186651113206,0.0165055781808123,missense,"L13R,N53D",-0.765865305181216,-1.33315791519154
PSD95-PDZ3 abundance,0,PRRIVIHRGSTGRGFNIVGGEDGEGIFISFILAGGPADLSGELRKGDQILSVGGVDLRNASHEQAAIALKNAGQTVTIIAQYKP*,2,2,FALSE,FALSE,14.3333333333333,12,17,14,2,0,1,-0.958318673280878,0.371808512525581,,,-0.921708266234485,0.318174495689095,-0.937184747974214,0.241742589422676,0.0263548132002739,0.0435821851992986,,,0.0329994113866439,0.0363809042939299,0.029589974151843,0.0290632162991471,missense,"L13R,N53G",-0.937184747974214,-1.63552795266608
PSD95-PDZ3 abundance,0,PRRIVIHRGSTGRGFNIVGGEDGEGIFISFILAGGPADLSGELRKGDQILSVVGVDLRNASHEQAAIALKNAGQTVTIIAQYKP*,2,2,FALSE,FALSE,22.6666666666667,14,23,31,0,1,1,,,-0.978450276582597,0.321479262650053,-1.16523849106859,0.312482456308394,-1.0744946369327,0.224071612080979,,,0.0216206678514421,0.0443115314828031,0.00515352831804583,0.0357300616187555,0.0130820554919876,0.026938743991948,missense,"L13R,N53V",-1.0744946369327,-1.87787287040065
PSD95-PDZ3 abundance,0,PRRIVIHRGSTGRGFNIVGGEDGEGIFISFILAGGPADLSGELRKGDQILSV*GVDLRNASHEQAAIALKNAGQTVTIIAQYKP*,2,2,FALSE,TRUE,19,13,19,25,1,3,1,-0.982339620203576,0.36825036423087,-0.648478768303398,0.209161639711341,-1.09933818426346,0.313615662765632,-0.822886620343285,0.15733049735086,0.0235391558869531,0.043165110622675,0.0671027395627301,0.0288300791368705,0.0126887418166185,0.0358596354099443,0.0433313310797159,0.0189148725753308,stop,"L13R,N53*",-0.822886620343285,-1.43379761446511
PSD95-PDZ3 abundance,0,PRRIVIHRGSTGRGFNIVGGEDGEGIFISFILAGGPADLSGELRKGDQILSVYGVDLRNASHEQAAIALKNAGQTVTIIAQYKP*,2,2,FALSE,FALSE,34.6666666666667,30,37,37,1,0,0,-1.23329901409944,0.343077693810037,,,,,-1.23329901409944,0.343077693810037,-0.00587748847113118,0.0402144520248136,,,,,-0.00601001253735983,0.0412461091213841,missense,"L13R,N53Y",-1.23329901409944,-2.15815445836405
PSD95-PDZ3 abundance,0,PRRIVIHRGSTGRGFNIVGGEDGEGIFISFILAGGPADLSGELRKGDQILSVSGVDLRNASHEQAAIALKNAGQTVTIIAQYKP*,2,2,FALSE,FALSE,188,147,201,216,11,4,1,-0.990618810881975,0.145297532571877,-1.17840733326824,0.172162497594226,-1.75996149510829,0.308404470977193,-1.14805577802563,0.104473255917711,0.0225686960688191,0.0170313044489883,-0.00594068506288153,0.0237302520523972,-0.0628486559692485,0.0352637741065363,0.00423825448902099,0.0125601733706247,missense,"L13R,N53S",-1.14805577802563,-2.00770451487905
PSD95-PDZ3 abundance,0,PRRIVIHRGSTGRGFNIVGGEDGEGIFISFILAGGPADLSGELRKGDQILSVWGVDLRNASHEQAAIALKNAGQTVTIIAQYKP*,2,2,FALSE,FALSE,41.6666666666667,26,51,48,1,2,1,-1.19035421788258,0.346134215838693,-1.00485076925981,0.233355875357273,-1.29918084239377,0.310802642535372,-1.12883776054275,0.164260145966443,-0.000843639059357137,0.0405727276011682,0.0179817200300976,0.0321649245190875,-0.010161790572966,0.0355379873169621,0.00654871786363681,0.0197479813670945,missense,"L13R,N53W",-1.12883776054275,-1.97378569882555
PSD95-PDZ3 abundance,0,PRRIVIHRGSTGRGFNIVGGEDGEGIFISFILAGGPADLSGELRKGDQILSVFGVDLRNASHEQAAIALKNAGQTVTIIAQYKP*,2,2,FALSE,FALSE,47.3333333333333,57,44,41,2,0,0,-1.2179058129224,0.253150785604847,,,,,-1.2179058129224,0.253150785604847,-0.00407314746787985,0.029673512170648,,,,,-0.00415938316992814,0.030434753164113,missense,"L13R,N53F",-1.2179058129224,-2.13098624709233
PSD95-PDZ3 abundance,0,PRRIVIHRGSTGRGFNIVGGEDGEGIFISFILAGGPADLSGELRKGDQILS*NGVDLRNASHEQAAIALKNAGQTVTIIAQYKP*,2,2,FALSE,TRUE,14.5,13,,16,1,0,1,-0.982339620203576,0.36825036423087,,,-0.962616189179994,0.316886042211044,-0.971007513490478,0.240196793407774,0.0235391558869531,0.043165110622675,,,0.028321892447482,0.0362335791522002,0.0255236722545146,0.0288773748053386,stop,"L13R,V52*",-0.971007513490478,-1.69522340059607
PSD95-PDZ3 abundance,0,PRRIVIHRGSTGRGFNIVGGEDGEGIFISFILAGGPADLSGELRKGDQILSYNGVDLRNASHEQAAIALKNAGQTVTIIAQYKP*,2,2,FALSE,FALSE,49.3333333333333,59,47,42,1,1,3,-1.43626976820124,0.333124485803756,-1.1612999265528,0.316732692995866,-0.921708266234485,0.183722241867677,-1.06624172916738,0.143435461279748,-0.0296690604693575,0.0390477693372379,-0.00358266238667032,0.0436572815976533,0.0329994113866439,0.0210072818174134,0.0140742515466971,0.0172443583321286,missense,"L13R,V52Y",-1.06624172916738,-1.86330691110501
PSD95-PDZ3 abundance,0,PRRIVIHRGSTGRGFNIVGGEDGEGIFISFILAGGPADLSGELRKGDQILSCNGVDLRNASHEQAAIALKNAGQTVTIIAQYKP*,2,2,FALSE,FALSE,19.6666666666667,20,23,16,0,0,2,,,,,-0.750267535466965,0.230388556401805,-0.750267535466965,0.230388556401805,,,,,0.0526023930920953,0.0263432303168039,0.0520618744905686,0.027698191136054,missense,"L13R,V52C",-0.750267535466965,-1.3056286509345
PSD95-PDZ3 abundance,0,PRRIVIHRGSTGRGFNIVGGEDGEGIFISFILAGGPADLSGELRKGDQILSLNGVDLRNASHEQAAIALKNAGQTVTIIAQYKP*,2,2,FALSE,FALSE,25.6666666666667,20,30,27,1,0,3,-1.11161827485463,0.35291461572006,,,-0.786350880755425,0.186992188051238,-0.857650377028692,0.165231410555775,0.00838553223523361,0.0413675040341975,,,0.0484765289850392,0.0213811760193757,0.0391518996343434,0.0198647505012007,missense,"L13R,V52L",-0.857650377028692,-1.4951538635887
PSD95-PDZ3 abundance,0,PRRIVIHRGSTGRGFNIVGGEDGEGIFISFILAGGPADLSGELRKGDQILSFNGVDLRNASHEQAAIALKNAGQTVTIIAQYKP*,2,2,FALSE,FALSE,21,19,25,19,1,0,0,-1.09622507367759,0.354442858566302,,,,,-1.09622507367759,0.354442858566302,0.0101898732384849,0.0415466396927708,,,,,0.010469539489326,0.0426124725841716,missense,"L13R,V52F",-1.09622507367759,-1.91622597770575
PSD95-PDZ3 abundance,0,PRRIVIHRGSTGRGFNIVGGEDGEGIFISFILAGGPADLSGELRKGDQILCVNGVDLRNASHEQAAIALKNAGQTVTIIAQYKP*,2,2,FALSE,FALSE,19,10,27,20,1,0,1,-0.903603677175626,0.380904176907144,,,-1.03097718672173,0.315073355594878,-0.979231547420244,0.24278008320181,0.0327683271815439,0.0446483494108043,,,0.0205053171320503,0.0360263118218796,0.0245349475224634,0.029187947759102,missense,"L13R,S51C",-0.979231547420244,-1.70973839905156
PSD95-PDZ3 abundance,0,PRRIVIHRGSTGRGFNIVGGEDGEGIFISFILAGGPADLSGELRKGDQILLVNGVDLRNASHEQAAIALKNAGQTVTIIAQYKP*,2,2,FALSE,FALSE,28.3333333333333,26,26,33,3,1,0,-0.860658880958762,0.238679064273691,-1.00981903817549,0.320412869702311,,,-0.913889467423242,0.191409796228353,0.0378021765933179,0.0279771840394742,0.0172969119256571,0.0441645437602129,,,0.0323906216464326,0.0230120158919687,missense,"L13R,S51L",-0.913889467423242,-1.59441297623174
PSD95-PDZ3 abundance,0,PRRIVIHRGSTGRGFNIVGGEDGEGIFISFILAGGPADLSGELRKGDQIESVNGVDLRNASHEQAAIALKNAGQTVTIIAQYKP*,2,2,FALSE,FALSE,12.3333333333333,11,13,13,0,1,0,,,-0.832471918767772,0.328500093254733,,,-0.832471918767771,0.328500093254733,,,0.0417417933784744,0.045279257219792,,,0.0421789499371625,0.0394935343720477,missense,"L13R,L50E",-0.832471918767771,-1.45071517499744
PSD95-PDZ3 abundance,0,PRRIVIHRGSTGRGFNIVGGEDGEGIFISFILAGGPADLSGELRKGDQIDSVNGVDLRNASHEQAAIALKNAGQTVTIIAQYKP*,2,2,FALSE,FALSE,23,19,27,,1,0,0,-1.09622507367759,0.354442858566302,,,,,-1.09622507367759,0.354442858566302,0.0101898732384849,0.0415466396927708,,,,,0.010469539489326,0.0426124725841716,missense,"L13R,L50D",-1.09622507367759,-1.91622597770575
PSD95-PDZ3 abundance,0,PRRIVIHRGSTGRGFNIVGGEDGEGIFISFILAGGPADLSGELRKGDQIASVNGVDLRNASHEQAAIALKNAGQTVTIIAQYKP*,2,2,FALSE,FALSE,12,13,,11,1,5,6,-0.982339620203576,0.36825036423087,,,-0.298913914230991,0.15531842208315,-0.402129416763497,0.143110004616315,0.0235391558869531,0.043165110622675,,,0.104211347044678,0.0177595147488277,0.0939163671971315,0.0172052306904997,missense,"L13R,L50A",-0.402129416763497,-0.69118271133456
PSD95-PDZ3 abundance,0,PRRIVIHRGSTGRGFNIVGGEDGEGIFISFILAGGPADLSGELRKGDQIGSVNGVDLRNASHEQAAIALKNAGQTVTIIAQYKP*,2,2,FALSE,FALSE,77.3333333333333,62,73,97,23,3,4,-0.510186970640743,0.143078891870232,-0.992868615497913,0.196051945933161,-1.09000687356359,0.15692993861759,-0.822836740655655,0.0930600677611391,0.0788833546407974,0.0167712425980829,0.0196332964934605,0.0270230866615454,0.0137557082960456,0.0179437797656719,0.0433373278060437,0.011188036351453,missense,"L13R,L50G",-0.822836740655655,-1.43370957937246
PSD95-PDZ3 abundance,0,PRRIVIHRGSTGRGFNIVGGEDGEGIFISFILAGGPADLSGELRKGDQIVSVNGVDLRNASHEQAAIALKNAGQTVTIIAQYKP*,2,2,FALSE,FALSE,30,18,23,49,1,3,4,,,-0.697361742710442,0.206154462433722,-0.807983292092003,0.162850548250576,-0.765477955267366,0.127789332762352,,,0.0603648882887316,0.0284155807660793,0.0460030224747877,0.018620757761513,0.0502332197975101,0.0153633210749728,missense,"L13R,L50V",-0.765477955267366,-1.33247426244287
PSD95-PDZ3 abundance,0,PRRIVIHRGSTGRGFNIVGGEDGEGIFISFILAGGPADLSGELRKGDQICSVNGVDLRNASHEQAAIALKNAGQTVTIIAQYKP*,2,2,FALSE,FALSE,39,36,39,42,3,1,1,-0.958318673280878,0.229301032862996,-1.11356045263993,0.317671380000944,-1.25827291944826,0.311241114346922,-1.07639794352366,0.159614660553018,0.0263548132002739,0.0268779216827049,0.00299757294118488,0.0437866667979152,-0.00548427163380402,0.0355881233310919,0.0128532327128949,0.0191894833891117,missense,"L13R,L50C",-1.07639794352366,-1.88123210900108
PSD95-PDZ3 abundance,0,PRRIVIHRGSTGRGFNIVGGEDGEGIFISFILAGGPADLSGELRKGDQIFSVNGVDLRNASHEQAAIALKNAGQTVTIIAQYKP*,2,2,FALSE,FALSE,31.6666666666667,32,23,40,3,2,0,-0.922971792470252,0.232390407694591,-0.801103157174876,0.240233169784083,,,-0.864059218217164,0.167028660328064,0.0304980596666933,0.0272400481578252,0.0460655493042594,0.0331128657517444,,,0.0383814042982411,0.0200808227249672,missense,"L13R,L50F",-0.864059218217164,-1.50646513987313
PSD95-PDZ3 abundance,0,PRRIVIHRGSTGRGFNIVGGEDGEGIFISFILAGGPADLSGELRKGDQMLSVNGVDLRNASHEQAAIALKNAGQTVTIIAQYKP*,2,2,FALSE,FALSE,22.6666666666667,16,18,34,2,1,1,-0.836637934036064,0.28731975697675,-0.915733781365561,0.324032110964986,-1.19353745948245,0.312064801746342,-0.975111757782508,0.177036458951301,0.0406178339066387,0.0336786879216937,0.0302652812843338,0.0446634068029885,0.00191775022951013,0.0356823059033987,0.0250302443488705,0.0212839984531666,missense,"L13R,I49M",-0.975111757782508,-1.70246718145453
PSD95-PDZ3 abundance,0,PRRIVIHRGSTGRGFNIVGGEDGEGIFISFILAGGPADLSGELRKGDQELSVNGVDLRNASHEQAAIALKNAGQTVTIIAQYKP*,2,2,FALSE,FALSE,14.3333333333333,13,10,20,0,2,3,,,-0.587996853313661,0.255781378011287,-0.694412533507953,0.190142184437825,-0.656536697630669,0.152597431298956,,,0.0754393465902426,0.0352559741833165,0.0589890001524981,0.021741354847721,0.0633305533793081,0.0183458453188877,missense,"L13R,I49E",-0.656536697630669,-1.14019852527547
PSD95-PDZ3 abundance,0,PRRIVIHRGSTGRGFNIVGGEDGEGIFISFILAGGPADLSGELRKGDQDLSVNGVDLRNASHEQAAIALKNAGQTVTIIAQYKP*,2,2,FALSE,FALSE,11,11,10,12,1,0,0,-0.932206417347914,0.375970184969434,,,,,-0.932206417347914,0.375970184969434,0.029415606957554,0.0440700029148071,,,,,0.0301884880510544,0.0452005698867228,missense,"L13R,I49D",-0.932206417347914,-1.62674145421911
PSD95-PDZ3 abundance,0,PRRIVIHRGSTGRGFNIVGGEDGEGIFISFILAGGPADLSGELRKGDQALSVNGVDLRNASHEQAAIALKNAGQTVTIIAQYKP*,2,2,FALSE,FALSE,53.6666666666667,36,59,66,0,3,1,,,-0.620020820923222,0.21117162536759,-1.26548158967933,0.311159584979287,-0.82356062852558,0.174732197155254,,,0.0710252794518593,0.029107128244028,-0.00630852984845151,0.0355788010498869,0.0432502992448364,0.0210069713097563,missense,"L13R,I49A",-0.82356062852558,-1.43498720436813
PSD95-PDZ3 abundance,0,PRRIVIHRGSTGRGFNIVGGEDGEGIFISFILAGGPADLSGELRKGDQGLSVNGVDLRNASHEQAAIALKNAGQTVTIIAQYKP*,2,2,FALSE,FALSE,21.5,,27,16,2,1,0,,,-1.01947519582999,0.320109419181536,,,-1.01947519582999,0.320109419181536,,,0.0159659422998615,0.0441227172448914,,,0.0196967025893192,0.038484775526255,missense,"L13R,I49G",-1.01947519582999,-1.78076637625826
PSD95-PDZ3 abundance,0,PRRIVIHRGSTGRGFNIVGGEDGEGIFISFILAGGPADLSGELRKGDQVLSVNGVDLRNASHEQAAIALKNAGQTVTIIAQYKP*,2,2,FALSE,FALSE,31.6666666666667,19,30,46,2,1,1,-0.888210475998586,0.280176444851945,-0.832471918767772,0.328500093254733,-1.1229155339692,0.313182450809777,-0.946481505228963,0.176223434817067,0.0345726681847952,0.0328413720952084,0.0417417933784744,0.045279257219792,0.00999284596459141,0.0358101008214764,0.0284722825294413,0.0211862535902275,missense,"L13R,I49V",-0.946481505228963,-1.65193625281976
PSD95-PDZ3 abundance,0,PRRIVIHRGSTGRGFNIVGGEDGEGIFISFILAGGPADLSGELRKGDQ*LSVNGVDLRNASHEQAAIALKNAGQTVTIIAQYKP*,2,2,FALSE,TRUE,33.3333333333333,27,21,52,0,1,0,,,-0.955174436667688,0.322356802425937,,,-0.955174436667688,0.322356802425937,,,0.0248289249087593,0.044432488371549,,,0.0274271851501145,0.0387549645132063,stop,"L13R,I49*",-0.955174436667688,-1.66727883135048
PSD95-PDZ3 abundance,0,PRRIVIHRGSTGRGFNIVGGEDGEGIFISFILAGGPADLSGELRKGDQWLSVNGVDLRNASHEQAAIALKNAGQTVTIIAQYKP*,2,2,FALSE,FALSE,21.6666666666667,14,20,31,1,2,0,-1.00457954333204,0.365172929663131,-0.765343972721382,0.242078164815841,,,-0.838380790849818,0.201770012837888,0.0209322643932138,0.0428043837464696,0.0509944651374253,0.0333671731517348,,,0.041468562794315,0.0242575606548838,missense,"L13R,I49W",-0.838380790849818,-1.46114403142934
PSD95-PDZ3 abundance,0,PRRIVIHRGSTGRGFNIVGGEDGEGIFISFILAGGPADLSGELRKGDQCLSVNGVDLRNASHEQAAIALKNAGQTVTIIAQYKP*,2,2,FALSE,FALSE,72.6666666666667,53,82,83,3,2,2,-1.07438987296853,0.22117623460586,-1.12635600930961,0.231178571773975,-1.25460396122884,0.220125655783834,-1.15285562363757,0.129324991112709,0.0127493244858538,0.0259255592423073,0.00123387998153734,0.0318648129178489,-0.00506475335170573,0.0251697434087729,0.00366119873912021,0.0155479437800766,missense,"L13R,I49C",-1.15285562363757,-2.01617599642191
PSD95-PDZ3 abundance,0,PRRIVIHRGSTGRGFNIVGGEDGEGIFISFILAGGPADLSGELRKGDQFLSVNGVDLRNASHEQAAIALKNAGQTVTIIAQYKP*,2,2,FALSE,FALSE,16,11,15,22,0,2,0,,,-0.691738267778095,0.246730479875352,,,-0.691738267778095,0.246730479875352,,,0.0611400076057704,0.0340084313266107,,,0.0590984863293625,0.0296628795171541,missense,"L13R,I49F",-0.691738267778095,-1.20232749272431
PSD95-PDZ3 abundance,0,PRRIVIHRGSTGRGFNIVGGEDGEGIFISFILAGGPADLSGELRKGDPILSVNGVDLRNASHEQAAIALKNAGQTVTIIAQYKP*,2,2,FALSE,FALSE,26.6666666666667,15,32,33,1,3,1,-1.02528441642044,0.362484686556082,-0.78185665737998,0.202067244008409,-1.18439187437157,0.312195642554428,-0.923084238830627,0.153643188999931,0.018505306475179,0.0424892766281406,0.0487184167849331,0.0278522134544917,0.00296348035916874,0.035697266583721,0.0312851911516562,0.0184715702990516,missense,"L13R,Q48P",-0.923084238830627,-1.61064127659097
PSD95-PDZ3 abundance,0,PRRIVIHRGSTGRGFNIVGGEDGEGIFISFILAGGPADLSGELRKGDLILSVNGVDLRNASHEQAAIALKNAGQTVTIIAQYKP*,2,2,FALSE,FALSE,50,50,53,47,2,3,0,-0.903603677175626,0.278240590586745,-0.773531669304983,0.197812785995518,,,-0.817202229666329,0.161221495966692,0.0327683271815439,0.0326144575511284,0.0498659028409178,0.0272657944468505,,,0.0440147302116925,0.0193826632722935,missense,"L13R,Q48L",-0.817202229666329,-1.42376495620992
PSD95-PDZ3 abundance,0,PRRIVIHRGSTGRGFNIVGGEDGEGIFISFILAGGPADLSGELRKGDEILSVNGVDLRNASHEQAAIALKNAGQTVTIIAQYKP*,2,2,FALSE,FALSE,30,25,32,33,1,0,0,-1.17858401799419,0.347045923170901,,,,,-1.17858401799419,0.347045923170901,0.00053602551013876,0.0406795949709601,,,,,0.000568033020982184,0.0417231847931341,missense,"L13R,Q48E",-1.17858401799419,-2.06158529404128
PSD95-PDZ3 abundance,0,PRRIVIHRGSTGRGFNIVGGEDGEGIFISFILAGGPADLSGELRKGDDILSVNGVDLRNASHEQAAIALKNAGQTVTIIAQYKP*,2,2,FALSE,FALSE,33.6666666666667,30,32,39,0,0,1,,,,,-1.23556961983513,0.311510636391122,-1.23556961983513,0.311510636391122,,,,,-0.00288831695619016,0.0356189411867906,-0.00628299342080305,0.0374509970565861,missense,"L13R,Q48D",-1.23556961983513,-2.16216196113314
PSD95-PDZ3 abundance,0,PRRIVIHRGSTGRGFNIVGGEDGEGIFISFILAGGPADLSGELRKGDAILSVNGVDLRNASHEQAAIALKNAGQTVTIIAQYKP*,2,2,FALSE,FALSE,13,10,14,15,0,0,1,,,,,-0.942844532509441,0.317487971208832,-0.942844532509441,0.317487971208832,,,,,0.0305826354008289,0.0363024052886662,0.0289095332640926,0.0381696150506863,missense,"L13R,Q48A",-0.942844532509441,-1.64551718234202
PSD95-PDZ3 abundance,0,PRRIVIHRGSTGRGFNIVGGEDGEGIFISFILAGGPADLSGELRKGDGILSVNGVDLRNASHEQAAIALKNAGQTVTIIAQYKP*,2,2,FALSE,FALSE,57.6666666666667,34,58,81,3,5,4,-0.941165340204803,0.230760008482967,-0.803318390144448,0.163553987821571,-1.03478287975691,0.157523422433224,-0.926855737711513,0.101816830187315,0.0283654711430645,0.0270489380621817,0.0457602096544674,0.0225436863975348,0.02007016423337,0.0180116402579147,0.0308317671686958,0.0122408077355933,missense,"L13R,Q48G",-0.926855737711513,-1.61729777884989
PSD95-PDZ3 abundance,0,PRRIVIHRGSTGRGFNIVGGEDGEGIFISFILAGGPADLSGELRKGDVILSVNGVDLRNASHEQAAIALKNAGQTVTIIAQYKP*,2,2,FALSE,FALSE,13,13,,13,1,2,0,-0.982339620203576,0.36825036423087,,,,,-0.982339620203576,0.36825036423087,0.0235391558869531,0.043165110622675,,,,,0.0241612831557864,0.0442724635879884,missense,"L13R,Q48V",-0.982339620203576,-1.71522398824475
PSD95-PDZ3 abundance,0,PRRIVIHRGSTGRGFNIVGGEDGEGIFISFILAGGPADLSGELRKGD*ILSVNGVDLRNASHEQAAIALKNAGQTVTIIAQYKP*,2,2,FALSE,TRUE,10,,10,10,0,1,0,,,-0.765343972721382,0.333258238888203,,,-0.765343972721382,0.333258238888203,,,0.0509944651374253,0.0459351026957934,,,0.0502493276903044,0.0400655767914603,stop,"L13R,Q48*",-0.765343972721382,-1.33223779011498
PSD95-PDZ3 abundance,0,PRRIVIHRGSTGRGFNIVGGEDGEGIFISFILAGGPADLSGELRKGDSILSVNGVDLRNASHEQAAIALKNAGQTVTIIAQYKP*,2,2,FALSE,FALSE,14,,,14,1,0,1,,,,,-0.921708266234485,0.318174495689095,-0.921708266234485,0.318174495689095,,,,,0.0329994113866439,0.0363809042939299,0.0314506158262196,0.0382521516426546,missense,"L13R,Q48S",-0.921708266234485,-1.60821275546881
PSD95-PDZ3 abundance,0,PRRIVIHRGSTGRGFNIVGGEDGEGIFISFILAGGPADLSGELRKGDWILSVNGVDLRNASHEQAAIALKNAGQTVTIIAQYKP*,2,2,FALSE,FALSE,47.3333333333333,40,38,64,1,2,1,-1.31963287253363,0.338051908722021,-0.929567302175553,0.235308805013504,-1.38731349660605,0.310033824710013,-1.14925323083183,0.163924934964279,-0.0159972627110766,0.0396253458341297,0.0283585191254406,0.032434109234868,-0.0202391088417446,0.0354500786753116,0.00409429214462154,0.0197076810216528,missense,"L13R,Q48W",-1.14925323083183,-2.00981795771999
PSD95-PDZ3 abundance,0,PRRIVIHRGSTGRGFNIVGGEDGEGIFISFILAGGPADLSGELRKGDFILSVNGVDLRNASHEQAAIALKNAGQTVTIIAQYKP*,2,2,FALSE,FALSE,21.6666666666667,25,22,18,1,0,0,-1.17858401799419,0.347045923170901,,,,,-1.17858401799419,0.347045923170901,0.00053602551013876,0.0406795949709601,,,,,0.000568033020982184,0.0417231847931341,missense,"L13R,Q48F",-1.17858401799419,-2.06158529404128
PSD95-PDZ3 abundance,0,PRRIVIHRGSTGRGFNIVGGEDGEGIFISFILAGGPADLSGELRKGAQILSVNGVDLRNASHEQAAIALKNAGQTVTIIAQYKP*,2,2,FALSE,FALSE,12,,,12,0,0,2,,,,,-0.662134881254681,0.234495474351878,-0.662134881254681,0.234495474351878,,,,,0.0626797113608739,0.0268128260603629,0.0626575183880989,0.0281919404790675,missense,"L13R,D47A",-0.662134881254681,-1.15007903249979
PSD95-PDZ3 abundance,0,PRRIVIHRGSTGRGFNIVGGEDGEGIFISFILAGGPADLSGELRKGGQILSVNGVDLRNASHEQAAIALKNAGQTVTIIAQYKP*,2,2,FALSE,FALSE,70.6666666666667,54,70,88,2,0,2,-1.11902856810502,0.25864592476629,,,-0.847827221157793,0.226973084306276,-0.965814637736527,0.17059942575359,0.00751692174908355,0.0303176345200885,,,0.0414471633796166,0.02595269630132,0.0261479795874182,0.020510113766167,missense,"L13R,D47G",-0.965814637736527,-1.68605824099291
PSD95-PDZ3 abundance,0,PRRIVIHRGSTGRGFNIVGGEDGEGIFISFILAGGPADLSGELRKGVQILSVNGVDLRNASHEQAAIALKNAGQTVTIIAQYKP*,2,2,FALSE,FALSE,56,36,48,84,4,3,0,-0.87198481484669,0.211480055124766,-0.885598071844414,0.198519177195382,,,-0.879221355416733,0.144739459132758,0.0364745874402193,0.0247890046029306,0.0344190778004609,0.0273631608388035,,,0.036558554323643,0.0174011299285037,missense,"L13R,D47V",-0.879221355416733,-1.53322553506521
PSD95-PDZ3 abundance,0,PRRIVIHRGSTGRGFNIVGGEDGEGIFISFILAGGPADLSGELRKGWQILSVNGVDLRNASHEQAAIALKNAGQTVTIIAQYKP*,2,2,FALSE,FALSE,14.5,,17,12,0,1,0,,,-0.901109354795377,0.324719431653042,,,-0.901109354795376,0.324719431653042,,,0.0322810590145697,0.0447581445850045,,,0.0339270955400819,0.0390390088118383,missense,"L13R,D47W",-0.901109354795376,-1.57185673234478
PSD95-PDZ3 abundance,0,PRRIVIHRGSTGRGFNIVGGEDGEGIFISFILAGGPADLSGELRKGFQILSVNGVDLRNASHEQAAIALKNAGQTVTIIAQYKP*,2,2,FALSE,FALSE,13,12,14,,1,0,0,-0.958318673280878,0.371808512525581,,,,,-0.958318673280878,0.371808512525581,0.0263548132002739,0.0435821851992986,,,,,0.0270491730298543,0.0447002377495898,missense,"L13R,D47F",-0.958318673280878,-1.67282824785021
PSD95-PDZ3 abundance,0,PRRIVIHRGSTGRGFNIVGGEDGEGIFISFILAGGPADLSGELRKVDQILSVNGVDLRNASHEQAAIALKNAGQTVTIIAQYKP*,2,2,FALSE,FALSE,48.6666666666667,40,49,57,3,2,3,-0.985572532462785,0.217999508775033,-0.73838666195784,0.243638807432048,-0.750267535466965,0.188123241718151,-0.822097241190353,0.122956703597094,0.0231602044211654,0.0255531937670091,0.054710162737151,0.0335822864497168,0.0526023930920953,0.0215105036548864,0.0434262332528021,0.0147823239612293,missense,"L13R,G46V",-0.822097241190353,-1.43240440071095
PSD95-PDZ3 abundance,0,PRRIVIHRGSTGRGFNIVGGEDGEGIFISFILAGGPADLSGELRKYDQILSVNGVDLRNASHEQAAIALKNAGQTVTIIAQYKP*,2,2,FALSE,FALSE,15,15,12,18,1,0,0,-1.02528441642044,0.362484686556082,,,,,-1.02528441642044,0.362484686556082,0.018505306475179,0.0424892766281406,,,,,0.0189982959289422,0.0435792918230392,missense,"L13R,G46Y",-1.02528441642044,-1.79101935291401
PSD95-PDZ3 abundance,0,PRRIVIHRGSTGRGFNIVGGEDGEGIFISFILAGGPADLSGELRKWDQILSVNGVDLRNASHEQAAIALKNAGQTVTIIAQYKP*,2,2,FALSE,FALSE,29.3333333333333,13,32,43,1,0,1,-0.982339620203576,0.36825036423087,,,-1.26548158967933,0.311159584979287,-1.14753618749675,0.23767394158908,0.0235391558869531,0.043165110622675,,,-0.00630852984845151,0.0355788010498869,0.00430072164453499,0.0285740679355291,missense,"L13R,G46W",-1.14753618749675,-2.00678746422136
PSD95-PDZ3 abundance,0,PRRIVIHRGSTGRGFNIVGGEDGEGIFISFILAGGPADLSGELRKCDQILSVNGVDLRNASHEQAAIALKNAGQTVTIIAQYKP*,2,2,FALSE,FALSE,65.6666666666667,77,74,46,1,2,0,-1.51617722200189,0.330672548417862,-1.10009114229668,0.231567313443438,,,-1.23700140954633,0.189681317800709,-0.0390355524484912,0.038760361207383,0.00485413365495033,0.0319183956546733,,,-0.00645512864186901,0.0228042116216042,missense,"L13R,G46C",-1.23700140954633,-2.16468899660309
PSD95-PDZ3 abundance,0,PRRIVIHRGSTGRGFNIVGGEDGEGIFISFILAGGPADLSGELRTGDQILSVNGVDLRNASHEQAAIALKNAGQTVTIIAQYKP*,2,2,FALSE,FALSE,24.5,,24,25,1,0,2,,,,,-0.886989530550429,0.225869225669755,-0.886989530550428,0.225869225669755,,,,,0.0369692424612318,0.0258264782167362,0.0356246346750638,0.0271548599551205,missense,"L13R,K45T",-0.886989530550428,-1.54693596610556
PSD95-PDZ3 abundance,0,PRRIVIHRGSTGRGFNIVGGEDGEGIFISFILAGGPADLSGELRSGDQILSVNGVDLRNASHEQAAIALKNAGQTVTIIAQYKP*,2,2,FALSE,FALSE,51,41,55,57,3,0,4,-0.796564945653036,0.246433492146642,,,-0.926759861376838,0.159020581875356,-0.888484759833921,0.133616747123559,0.0453150593395241,0.0288861328674015,,,0.0324217987813104,0.0181828293856259,0.0354448725066072,0.0160639150598764,missense,"L13R,K45S",-0.888484759833921,-1.54957496916973
PSD95-PDZ3 abundance,0,PRRIVIHRGSTGRGFNIVGGEDGEGIFISFILAGGPADLSGELRMGDQILSVNGVDLRNASHEQAAIALKNAGQTVTIIAQYKP*,2,2,FALSE,FALSE,15.3333333333333,13,17,16,2,0,1,-0.774325022524574,0.297451560791655,,,-0.962616189179994,0.316886042211044,-0.862519997121938,0.216875282045364,0.0479219508332634,0.0348663050293945,,,0.028321892447482,0.0362335791522002,0.0385664553301242,0.0260735737425327,missense,"L13R,K45M",-0.862519997121938,-1.50374849351556
PSD95-PDZ3 abundance,0,PRRIVIHRGSTGRGFNIVGGEDGEGIFISFILAGGPADLSGELRIGDQILSVNGVDLRNASHEQAAIALKNAGQTVTIIAQYKP*,2,2,FALSE,FALSE,21.5,,18,25,0,2,1,,,-0.73838666195784,0.243638807432048,-1.09933818426346,0.313615662765632,-0.874239828202098,0.192401382256879,,,0.054710162737151,0.0335822864497168,0.0126887418166185,0.0358596354099443,0.0371574525288983,0.0231312281470169,missense,"L13R,K45I",-0.874239828202098,-1.52443339480364
PSD95-PDZ3 abundance,0,PRRIVIHRGSTGRGFNIVGGEDGEGIFISFILAGGPADLSGELRPGDQILSVNGVDLRNASHEQAAIALKNAGQTVTIIAQYKP*,2,2,FALSE,FALSE,10,,,10,0,0,1,,,,,-0.818628533008697,0.322262931121883,-0.818628533008697,0.322262931121883,,,,,0.0447858177766635,0.0368483866981057,0.0438432545828162,0.038743678946933,missense,"L13R,K45P",-0.818628533008697,-1.42628230852003
PSD95-PDZ3 abundance,0,PRRIVIHRGSTGRGFNIVGGEDGEGIFISFILAGGPADLSGELRRGDQILSVNGVDLRNASHEQAAIALKNAGQTVTIIAQYKP*,2,2,FALSE,FALSE,248,155,275,314,15,10,6,-0.956388752620027,0.140174163230763,-1.00534718345776,0.120796892941373,-1.31574457080347,0.126862286338548,-1.09785010263195,0.074214751444188,0.0265810322265404,0.0164307597493737,0.0179132961038403,0.0166502040612901,-0.0120557306158944,0.0145057657364899,0.0102741723092781,0.0089223805327848,missense,"L13R,K45R",-1.09785010263195,-1.91909407053758
PSD95-PDZ3 abundance,0,PRRIVIHRGSTGRGFNIVGGEDGEGIFISFILAGGPADLSGELREGDQILSVNGVDLRNASHEQAAIALKNAGQTVTIIAQYKP*,2,2,FALSE,FALSE,10,10,10,,2,0,1,-0.695589079496624,0.312980977451558,,,,,-0.695589079496624,0.312980977451558,0.057151122127854,0.036686612768751,,,,,0.0586355270544983,0.0376277670679234,missense,"L13R,K45E",-0.695589079496624,-1.20912397807738
PSD95-PDZ3 abundance,0,PRRIVIHRGSTGRGFNIVGGEDGEGIFISFILAGGPADLSGELRDGDQILSVNGVDLRNASHEQAAIALKNAGQTVTIIAQYKP*,2,2,FALSE,FALSE,19,20,17,20,0,2,0,,,-0.723762235387655,0.244552180206108,,,-0.723762235387655,0.244552180206108,,,0.056725940467387,0.0337081824285107,,,0.0552484427784257,0.029400996021148,missense,"L13R,K45D",-0.723762235387655,-1.25884815452617
PSD95-PDZ3 abundance,0,PRRIVIHRGSTGRGFNIVGGEDGEGIFISFILAGGPADLSGELRAGDQILSVNGVDLRNASHEQAAIALKNAGQTVTIIAQYKP*,2,2,FALSE,FALSE,27.5,,19,36,1,1,1,,,-0.929567302175553,0.323415901679899,-1.21104818818148,0.311824784342914,-1.07544216448615,0.224479354854296,,,0.0283585191254407,0.0445784707579353,-8.44723041872886e-05,0.0356548616855204,0.0129681401148867,0.0269877643836118,missense,"L13R,K45A",-1.07544216448615,-1.8795452079776
PSD95-PDZ3 abundance,0,PRRIVIHRGSTGRGFNIVGGEDGEGIFISFILAGGPADLSGELRGGDQILSVNGVDLRNASHEQAAIALKNAGQTVTIIAQYKP*,2,2,FALSE,FALSE,296.666666666667,194,323,373,9,9,6,-1.13409627941446,0.149461178547559,-1.09228999501309,0.129253998828991,-1.23010587035225,0.129668404120311,-1.15364421724137,0.0780638719284715,0.00575073361004097,0.0175193534954824,0.00592941540285935,0.0178159007557002,-0.00226357754521908,0.0148266245854518,0.00356639100774739,0.00938513648101621,missense,"L13R,K45G",-1.15364421724137,-2.01756782372211
PSD95-PDZ3 abundance,0,PRRIVIHRGSTGRGFNIVGGEDGEGIFISFILAGGPADLSGELR*GDQILSVNGVDLRNASHEQAAIALKNAGQTVTIIAQYKP*,2,2,FALSE,TRUE,10,,10,,1,1,1,,,-0.765343972721382,0.333258238888203,,,-0.765343972721382,0.333258238888203,,,0.0509944651374253,0.0459351026957934,,,0.0502493276903044,0.0400655767914603,stop,"L13R,K45*",-0.765343972721382,-1.33223779011498
PSD95-PDZ3 abundance,0,PRRIVIHRGSTGRGFNIVGGEDGEGIFISFILAGGPADLSGELRCGDQILSVNGVDLRNASHEQAAIALKNAGQTVTIIAQYKP*,2,2,FALSE,FALSE,23.6666666666667,23,25,23,0,0,1,,,,,-1.07379386568406,0.314123453592306,-1.07379386568406,0.314123453592306,,,,,0.0156095460359447,0.0359176975416264,0.0131663048847987,0.037765119907878,missense,"L13R,K45C",-1.07379386568406,-1.87663604505696
PSD95-PDZ3 abundance,0,PRRIVIHRGSTGRGFNIVGGEDGEGIFISFILAGGPADLSGELRLGDQILSVNGVDLRNASHEQAAIALKNAGQTVTIIAQYKP*,2,2,FALSE,FALSE,18,10,,26,1,0,0,-0.903603677175626,0.380904176907144,,,,,-0.903603677175626,0.380904176907144,0.0327683271815439,0.0446483494108043,,,,,0.0336272185881964,0.0457937532196488,missense,"L13R,K45L",-0.903603677175626,-1.57625908352743
PSD95-PDZ3 abundance,0,PRRIVIHRGSTGRGFNIVGGEDGEGIFISFILAGGPADLSGELLKGDQILSVNGVDLRNASHEQAAIALKNAGQTVTIIAQYKP*,2,2,FALSE,FALSE,42,31,40,55,4,1,3,-0.913443956403163,0.233279659836056,-0.989339486308848,0.32109458485104,-0.974458907688997,0.183235067542102,-0.957575269829239,0.13146639366455,0.0316148816383145,0.0273442834031533,0.0201197388159887,0.0442585088950903,0.0269677650284289,0.0209515770304071,0.0271385478287431,0.0158053913638737,missense,"L13R,R44L",-0.957575269829239,-1.67151617885287
PSD95-PDZ3 abundance,0,PRRIVIHRGSTGRGFNIVGGEDGEGIFISFILAGGPADLSGELEKGDQILSVNGVDLRNASHEQAAIALKNAGQTVTIIAQYKP*,2,2,FALSE,FALSE,18.3333333333333,17,18,20,2,0,1,-0.854831481770616,0.284679473447559,,,-1.03097718672173,0.315073355594878,-0.934000603761182,0.211229009988301,0.0384852453830099,0.0333692024691788,,,0.0205053171320503,0.0360263118218796,0.0299727841159955,0.0253947573764544,missense,"L13R,R44E",-0.934000603761182,-1.62990810129765
PSD95-PDZ3 abundance,0,PRRIVIHRGSTGRGFNIVGGEDGEGIFISFILAGGPADLSGELAKGDQILSVNGVDLRNASHEQAAIALKNAGQTVTIIAQYKP*,2,2,FALSE,FALSE,16,20,18,10,0,0,1,,,,,-0.818628533008697,0.322262931121883,-0.818628533008697,0.322262931121883,,,,,0.0447858177766635,0.0368483866981057,0.0438432545828162,0.038743678946933,missense,"L13R,R44A",-0.818628533008697,-1.42628230852003
PSD95-PDZ3 abundance,0,PRRIVIHRGSTGRGFNIVGGEDGEGIFISFILAGGPADLSGELGKGDQILSVNGVDLRNASHEQAAIALKNAGQTVTIIAQYKP*,2,2,FALSE,FALSE,25.3333333333333,28,26,22,4,4,1,-0.796564945653036,0.219052538600663,-0.655124799360051,0.184956741960381,-1.06017587487082,0.314411605744406,-0.772175824176,0.128897436713136,0.0453150593395241,0.0256766265000826,0.0661866748312917,0.0254937641289031,0.0171666627350034,0.0359506456126052,0.049427976446308,0.0154965415591271,missense,"L13R,R44G",-0.772175824176,-1.34429565784251
PSD95-PDZ3 abundance,0,PRRIVIHRGSTGRGFNIVGGEDGEGIFISFILAGGPADLSGELVKGDQILSVNGVDLRNASHEQAAIALKNAGQTVTIIAQYKP*,2,2,FALSE,FALSE,12,12,,12,2,1,1,-0.750304075601876,0.301845440992089,,,-0.87448353496771,0.319884360853706,-0.808793882662378,0.219537250088147,0.0507376081465841,0.0353813413832909,,,0.0383992107162606,0.0365764147504626,0.0450256137646391,0.026393605695502,missense,"L13R,R44V",-0.808793882662378,-1.40892465462339
PSD95-PDZ3 abundance,0,PRRIVIHRGSTGRGFNIVGGEDGEGIFISFILAGGPADLSGELFKGDQILSVNGVDLRNASHEQAAIALKNAGQTVTIIAQYKP*,2,2,FALSE,FALSE,12,12,,12,0,0,1,,,,,-0.87448353496771,0.319884360853706,-0.87448353496771,0.319884360853706,,,,,0.0383992107162606,0.0365764147504626,0.0371281531718449,0.0384577181555316,missense,"L13R,R44F",-0.87448353496771,-1.52486352475649
PSD95-PDZ3 abundance,0,PRRIVIHRGSTGRGFNIVGGEDGEGIFISFILAGGPADLSGEDRKGDQILSVNGVDLRNASHEQAAIALKNAGQTVTIIAQYKP*,2,2,FALSE,FALSE,14.3333333333333,16,11,16,3,1,1,-0.71495719479125,0.258538861365663,-0.789729826566844,0.331391973450562,-0.962616189179994,0.316886042211044,-0.807453546604221,0.171435997773555,0.0548808546130034,0.0303050848962982,0.0476332078000135,0.0456778634604736,0.028321892447482,0.0362335791522002,0.0451867540786598,0.0206106896457591,missense,"L13R,L43D",-0.807453546604221,-1.40655903016463
PSD95-PDZ3 abundance,0,PRRIVIHRGSTGRGFNIVGGEDGEGIFISFILAGGPADLSGEARKGDQILSVNGVDLRNASHEQAAIALKNAGQTVTIIAQYKP*,2,2,FALSE,FALSE,29.6666666666667,25,30,34,0,2,3,,,-0.869085387185816,0.237334671006344,-0.856972806268676,0.185114211734148,-0.861554350697561,0.145965020381603,,,0.0366951261529531,0.032713347229822,0.040401433249958,0.0211664432938305,0.0386825490270074,0.0175484715771064,missense,"L13R,L43A",-0.861554350697561,-1.5020441770599
PSD95-PDZ3 abundance,0,PRRIVIHRGSTGRGFNIVGGEDGEGIFISFILAGGPADLSGEGRKGDQILSVNGVDLRNASHEQAAIALKNAGQTVTIIAQYKP*,2,2,FALSE,FALSE,13,19,10,10,1,0,0,-1.09622507367759,0.354442858566302,,,,,-1.09622507367759,0.354442858566302,0.0101898732384849,0.0415466396927708,,,,,0.010469539489326,0.0426124725841716,missense,"L13R,L43G",-1.09622507367759,-1.91622597770575
PSD95-PDZ3 abundance,0,PRRIVIHRGSTGRGFNIVGGEDGEGIFISFILAGGPADLSGEWRKGDQILSVNGVDLRNASHEQAAIALKNAGQTVTIIAQYKP*,2,2,FALSE,FALSE,20,,,20,0,1,1,,,,,-1.03097718672173,0.315073355594878,-1.03097718672173,0.315073355594878,,,,,0.0205053171320503,0.0360263118218796,0.0183138893665622,0.0378793207503099,missense,"L13R,L43W",-1.03097718672173,-1.80106680077674
PSD95-PDZ3 abundance,0,PRRIVIHRGSTGRGFNIVGGEDGEGIFISFILAGGPADLSGVLRKGDQILSVNGVDLRNASHEQAAIALKNAGQTVTIIAQYKP*,2,2,FALSE,FALSE,22.5,,11,34,0,2,2,,,-0.612382707159123,0.253345020906163,-0.98118880576942,0.223710893033201,-0.81960747554224,0.167690676179649,,,0.0720780892528308,0.0349201555875007,0.0261982508741234,0.0255796888161122,0.0437255623769672,0.0201604127961004,missense,"L13R,E42V",-0.81960747554224,-1.42801009192702
PSD95-PDZ3 abundance,0,PRRIVIHRGSTGRGFNIVGGEDGEGIFISFILAGGPADLSGWLRKGDQILSVNGVDLRNASHEQAAIALKNAGQTVTIIAQYKP*,2,2,FALSE,FALSE,12,12,,,1,0,0,-0.958318673280878,0.371808512525581,,,,,-0.958318673280878,0.371808512525581,0.0263548132002739,0.0435821851992986,,,,,0.0270491730298543,0.0447002377495898,missense,"L13R,E42W",-0.958318673280878,-1.67282824785021
PSD95-PDZ3 abundance,0,PRRIVIHRGSTGRGFNIVGGEDGEGIFISFILAGGPADLSGCLRKGDQILSVNGVDLRNASHEQAAIALKNAGQTVTIIAQYKP*,2,2,FALSE,FALSE,18,16,18,20,0,2,1,,,-0.73838666195784,0.243638807432048,-1.03097718672173,0.315073355594878,-0.847874249171801,0.192736510597495,,,0.054710162737151,0.0335822864497168,0.0205053171320503,0.0360263118218796,0.0403272230192359,0.0231715185545721,missense,"L13R,E42C",-0.847874249171801,-1.47789949888699
PSD95-PDZ3 abundance,0,PRRIVIHRGSTGRGFNIVGGEDGEGIFISFILAGGPADLSGLLRKGDQILSVNGVDLRNASHEQAAIALKNAGQTVTIIAQYKP*,2,2,FALSE,FALSE,16.3333333333333,16,16,17,1,1,1,-1.04465253171507,0.360116012540341,-0.885598071844414,0.325490932583853,-0.98118880576942,0.316353977281149,-0.965976256251558,0.191945937187553,0.0162350389603285,0.0422116283598705,0.0344190778004609,0.0448644854652928,0.0261982508741234,0.0361727414560464,0.0261285491929995,0.0230764728033523,missense,"L13R,E42L",-0.965976256251558,-1.68634348938999
PSD95-PDZ3 abundance,0,PRRIVIHRGSTGRGFNIVGGEDGEGIFISFILAGGPADLSGFLRKGDQILSVNGVDLRNASHEQAAIALKNAGQTVTIIAQYKP*,2,2,FALSE,FALSE,21,18,,24,1,0,1,-1.07999941252569,0.356133214759747,,,-1.08683218868074,0.313859081719129,-1.08384521493002,0.235466748313268,0.0120917924939091,0.0417447777509209,,,0.0141187100716473,0.0358874685699571,0.0119578933345994,0.0283087107399181,missense,"L13R,E42F",-1.08384521493002,-1.89437616140699
PSD95-PDZ3 abundance,0,PRRIVIHRGSTGRGFNIVGGEDGEGIFISFILAGGPADLSVELRKGDQILSVNGVDLRNASHEQAAIALKNAGQTVTIIAQYKP*,2,2,FALSE,FALSE,21,22,20,21,0,2,4,,,-0.765343972721382,0.242078164815841,-0.621226958309171,0.167470012965171,-0.667874698055629,0.137725162284007,,,0.0509944651374253,0.0333671731517348,0.0673572303000358,0.0191489594431308,0.0619674557160565,0.0165578444032326,missense,"L13R,G41V",-0.667874698055629,-1.16020951502357
PSD95-PDZ3 abundance,0,PRRIVIHRGSTGRGFNIVGGEDGEGIFISFILAGGPADLSSELRKGDQILSVNGVDLRNASHEQAAIALKNAGQTVTIIAQYKP*,2,2,FALSE,FALSE,18.6666666666667,23,16,17,0,0,1,,,,,-0.98118880576942,0.316353977281149,-0.98118880576942,0.316353977281149,,,,,0.0261982508741234,0.0361727414560464,0.0242996384571834,0.0380332819747444,missense,"L13R,G41S",-0.98118880576942,-1.71319285974054
PSD95-PDZ3 abundance,0,PRRIVIHRGSTGRGFNIVGGEDGEGIFISFILAGGPADLSWELRKGDQILSVNGVDLRNASHEQAAIALKNAGQTVTIIAQYKP*,2,2,FALSE,FALSE,18.3333333333333,15,21,19,0,0,1,,,,,-1.01526326287816,0.315455839438403,-1.01526326287816,0.315455839438403,,,,,0.0223020882974976,0.036070046025261,0.0202030772364555,0.0379253044170765,missense,"L13R,G41W",-1.01526326287816,-1.77333253043363
PSD95-PDZ3 abundance,0,PRRIVIHRGSTGRGFNIVGGEDGEGIFISFILAGGPADLSCELRKGDQILSVNGVDLRNASHEQAAIALKNAGQTVTIIAQYKP*,2,2,FALSE,FALSE,33.3333333333333,36,19,45,1,0,0,-1.28801401020469,0.339735431363493,,,,,-1.28801401020469,0.339735431363493,-0.0122910024524011,0.0398226828855314,,,,,-0.0125880580957018,0.0408442895800099,missense,"L13R,G41C",-1.28801401020469,-2.25472362268683
PSD95-PDZ3 abundance,0,PRRIVIHRGSTGRGFNIVGGEDGEGIFISFILAGGPADLGGELRKGDQILSVNGVDLRNASHEQAAIALKNAGQTVTIIAQYKP*,2,2,FALSE,FALSE,258,152,292,330,8,5,6,-1.06284607944962,0.156687158832833,-1.19300347106515,0.157830133992246,-1.33475472730027,0.126806857614186,-1.21756469806751,0.0836052455487732,0.0141024504366997,0.0183663594150084,-0.00795256357157043,0.0217547312186835,-0.0142294016470212,0.0144994278711253,-0.00411837304078944,0.0100513415568609,missense,"L13R,S40G",-1.21756469806751,-2.13038419685346
PSD95-PDZ3 abundance,0,PRRIVIHRGSTGRGFNIVGGEDGEGIFISFILAGGPADLVGELRKGDQILSVNGVDLRNASHEQAAIALKNAGQTVTIIAQYKP*,2,2,FALSE,FALSE,74.3333333333333,62,78,83,3,1,2,-1.12145855408217,0.218618000212573,-1.29090757204765,0.314906024509754,-1.25460396122884,0.220125655783834,-1.20775057660519,0.139150983812101,0.00723208669200431,0.0256256913227858,-0.0214473085116324,0.0434055002620121,-0.00506475335170573,0.0251697434087729,-0.00293848191971433,0.0167292621065589,missense,"L13R,S40V",-1.20775057660519,-2.1130627753851
PSD95-PDZ3 abundance,0,PRRIVIHRGSTGRGFNIVGGEDGEGIFISFILAGGPADLWGELRKGDQILSVNGVDLRNASHEQAAIALKNAGQTVTIIAQYKP*,2,2,FALSE,FALSE,12,,12,,2,3,3,,,-0.530903833028972,0.218946815540363,,,-0.530903833028972,0.218946815540363,,,0.0833088407060955,0.0301788321582573,,,0.0784346156255201,0.0263226214017799,missense,"L13R,S40W",-0.530903833028972,-0.918462957155815
PSD95-PDZ3 abundance,0,PRRIVIHRGSTGRGFNIVGGEDGEGIFISFILAGGPADLFGELRKGDQILSVNGVDLRNASHEQAAIALKNAGQTVTIIAQYKP*,2,2,FALSE,FALSE,13.6666666666667,10,19,12,2,0,1,-0.695589079496624,0.312980977451558,,,-0.87448353496771,0.319884360853706,-0.78308513371935,0.22371175343524,0.057151122127854,0.036686612768751,,,0.0383992107162606,0.0365764147504626,0.0481164176362121,0.0268954804127697,missense,"L13R,S40F",-0.78308513371935,-1.36355003015231
PSD95-PDZ3 abundance,0,PRRIVIHRGSTGRGFNIVGGEDGEGIFISFILAGGPADDSGELRKGDQILSVNGVDLRNASHEQAAIALKNAGQTVTIIAQYKP*,2,2,FALSE,FALSE,15,15,,,4,2,2,-0.609255221062436,0.246371261269444,,,,,-0.609255221062436,0.246371261269444,0.0672708963677995,0.0288788383662704,,,,,0.0690149128615463,0.0296196928860061,missense,"L13R,L39D",-0.609255221062436,-1.05674914201392
PSD95-PDZ3 abundance,0,PRRIVIHRGSTGRGFNIVGGEDGEGIFISFILAGGPADVSGELRKGDQILSVNGVDLRNASHEQAAIALKNAGQTVTIIAQYKP*,2,2,FALSE,FALSE,31.3333333333333,22,30,42,1,0,2,-1.14022101502692,0.350259218278631,,,-1.04592426573523,0.222560451187182,-1.07304631825975,0.187846232723661,0.00503281201124386,0.041056246978021,,,0.0187962290108093,0.0254481442854763,0.0132561778878906,0.0225835906931654,missense,"L13R,L39V",-1.07304631825975,-1.87531666216021
PSD95-PDZ3 abundance,0,PRRIVIHRGSTGRGFNIVGGEDGEGIFISFILAGGPADCSGELRKGDQILSVNGVDLRNASHEQAAIALKNAGQTVTIIAQYKP*,2,2,FALSE,FALSE,24.6666666666667,29,18,27,0,0,2,,,,,-0.910566880256169,0.22526733155952,-0.910566880256169,0.22526733155952,,,,,0.0342733466092047,0.0257576560694043,0.0327900757506516,0.0270824979490845,missense,"L13R,L39C",-0.910566880256169,-1.58854878014377
PSD95-PDZ3 abundance,0,PRRIVIHRGSTGRGFNIVGGEDGEGIFISFILAGGPADFSGELRKGDQILSVNGVDLRNASHEQAAIALKNAGQTVTIIAQYKP*,2,2,FALSE,FALSE,15.3333333333333,14,17,15,0,0,2,,,,,-0.730495878796412,0.231215775921602,-0.730495878796412,0.231215775921602,,,,,0.0548631360454422,0.0264378167609959,0.0544388984803465,0.027797642622398,missense,"L13R,L39F",-0.730495878796412,-1.27073269008531
PSD95-PDZ3 abundance,0,PRRIVIHRGSTGRGFNIVGGEDGEGIFISFILAGGPAALSGELRKGDQILSVNGVDLRNASHEQAAIALKNAGQTVTIIAQYKP*,2,2,FALSE,FALSE,417.333333333333,318,421,513,17,5,11,-1.09154320604461,0.128779850847924,-1.31047713667283,0.157230711855763,-1.29035157568956,0.0938020120800263,-1.23823558903596,0.068294726193128,0.0107386665430632,0.0150951554913798,-0.0241447060726609,0.0216721090530939,-0.00915222911752767,0.0107255674804184,-0.00660350640825572,0.00821065251341151,missense,"L13R,D38A",-1.23823558903596,-2.16686726015827
PSD95-PDZ3 abundance,0,PRRIVIHRGSTGRGFNIVGGEDGEGIFISFILAGGPAGLSGELRKGDQILSVNGVDLRNASHEQAAIALKNAGQTVTIIAQYKP*,2,2,FALSE,FALSE,32,28,36,32,1,0,1,-1.21259414101104,0.344500165857086,,,-1.17496484289302,0.312334600856633,-1.1919411727302,0.231391967474183,-0.00345053055309635,0.0403811895741349,,,0.00404139180286869,0.0357131554395591,-0.00103781507620623,0.0278188250429841,missense,"L13R,D38G",-1.1919411727302,-2.08515998767929
PSD95-PDZ3 abundance,0,PRRIVIHRGSTGRGFNIVGGEDGEGIFISFILAGGPA*LSGELRKGDQILSVNGVDLRNASHEQAAIALKNAGQTVTIIAQYKP*,2,2,FALSE,TRUE,20,16,22,22,1,1,1,-1.04465253171507,0.360116012540341,-0.967076945974565,0.321898386871409,-1.06017587487082,0.314411605744406,-1.02312116346016,0.190769814190719,0.0162350389603285,0.0422116283598705,0.0231883263471962,0.0443693020399977,0.0171666627350034,0.0359506456126052,0.0192583704521961,0.0229350748100032,stop,"L13R,D38*",-1.02312116346016,-1.78720132229237
PSD95-PDZ3 abundance,0,PRRIVIHRGSTGRGFNIVGGEDGEGIFISFILAGGPASLSGELRKGDQILSVNGVDLRNASHEQAAIALKNAGQTVTIIAQYKP*,2,2,FALSE,FALSE,13.3333333333333,12,14,14,0,0,1,,,,,-0.921708266234485,0.318174495689095,-0.921708266234485,0.318174495689095,,,,,0.0329994113866439,0.0363809042939299,0.0314506158262196,0.0382521516426546,missense,"L13R,D38S",-0.921708266234485,-1.60821275546881
PSD95-PDZ3 abundance,0,PRRIVIHRGSTGRGFNIVGGEDGEGIFISFILAGGPACLSGELRKGDQILSVNGVDLRNASHEQAAIALKNAGQTVTIIAQYKP*,2,2,FALSE,FALSE,10.5,11,,10,1,0,0,-0.932206417347914,0.375970184969434,,,,,-0.932206417347914,0.375970184969434,0.029415606957554,0.0440700029148071,,,,,0.0301884880510544,0.0452005698867228,missense,"L13R,D38C",-0.932206417347914,-1.62674145421911
PSD95-PDZ3 abundance,0,PRRIVIHRGSTGRGFNIVGGEDGEGIFISFILAGGPGDLSGELRKGDQILSVNGVDLRNASHEQAAIALKNAGQTVTIIAQYKP*,2,2,FALSE,FALSE,53.6666666666667,26,59,76,0,0,3,,,,,-1.10338340149905,0.181030123553287,-1.10338340149905,0.181030123553287,,,,,0.0122262010941843,0.0206994579658139,0.00960893801106708,0.0217641320466346,missense,"L13R,A37G",-1.10338340149905,-1.92886005949088
PSD95-PDZ3 abundance,0,PRRIVIHRGSTGRGFNIVGGEDGEGIFISFILAGGPVDLSGELRKGDQILSVNGVDLRNASHEQAAIALKNAGQTVTIIAQYKP*,2,2,FALSE,FALSE,73,49,86,84,6,1,3,-0.841296732051178,0.176956724020412,-1.20151708566698,0.316065389298147,-1.03931605416187,0.18295398365882,-0.973874622111818,0.117998085338782,0.0400717447476744,0.0207422919559653,-0.009126049221474,0.0435653028847301,0.0195518292115225,0.0209194371637779,0.0251789775186216,0.0141861799580961,missense,"L13R,A37V",-0.973874622111818,-1.70028370039126
PSD95-PDZ3 abundance,0,PRRIVIHRGSTGRGFNIVGGEDGEGIFISFILAGGPSDLSGELRKGDQILSVNGVDLRNASHEQAAIALKNAGQTVTIIAQYKP*,2,2,FALSE,FALSE,20,12,25,23,1,2,2,-0.958318673280878,0.371808512525581,-0.822436993006071,0.239243354744193,-0.861445211971032,0.226573756797839,-0.861880624434293,0.150440679611896,0.0263548132002739,0.0435821851992986,0.0431249710215724,0.0329764332492536,0.039890046680558,0.0259070361492235,0.0386433231537096,0.0180865524035008,missense,"L13R,A37S",-0.861880624434293,-1.50262003348573
PSD95-PDZ3 abundance,0,PRRIVIHRGSTGRGFNIVGGEDGEGIFISFILAGGPWDLSGELRKGDQILSVNGVDLRNASHEQAAIALKNAGQTVTIIAQYKP*,2,2,FALSE,FALSE,29,19,30,38,3,1,2,-0.766529736753773,0.250576416162714,-1.04643250659354,0.31931909825628,-1.01526326287816,0.223075855952197,-0.935493845818872,0.147716599555613,0.0488356888911599,0.029371752953151,0.0122502447001357,0.0440137822850674,0.0223020882974976,0.0255070770147889,0.0297932608594056,0.0177590531073238,missense,"L13R,A37W",-0.935493845818872,-1.63254359701011
PSD95-PDZ3 abundance,0,PRRIVIHRGSTGRGFNIVGGEDGEGIFISFILAGGRADLSGELRKGDQILSVNGVDLRNASHEQAAIALKNAGQTVTIIAQYKP*,2,2,FALSE,FALSE,23.3333333333333,23,20,27,1,1,1,-1.1535610613643,0.349098397724259,-0.942691092129103,0.322860307765014,-1.1229155339692,0.313182450809777,-1.07013699961024,0.189001591938801,0.00346913514410122,0.0409201793661201,0.026549583684608,0.0445018897148903,0.00999284596459141,0.0358101008214764,0.0136059472743923,0.0227224923854698,missense,"L13R,P36R",-1.07013699961024,-1.87018186382829
PSD95-PDZ3 abundance,0,PRRIVIHRGSTGRGFNIVGGEDGEGIFISFILAGGAADLSGELRKGDQILSVNGVDLRNASHEQAAIALKNAGQTVTIIAQYKP*,2,2,FALSE,FALSE,18.6666666666667,25,12,19,0,3,0,,,-0.530903833028972,0.218946815540363,,,-0.530903833028972,0.218946815540363,,,0.0833088407060955,0.0301788321582573,,,0.0784346156255201,0.0263226214017799,missense,"L13R,P36A",-0.530903833028972,-0.918462957155815
PSD95-PDZ3 abundance,0,PRRIVIHRGSTGRGFNIVGGEDGEGIFISFILAGGWADLSGELRKGDQILSVNGVDLRNASHEQAAIALKNAGQTVTIIAQYKP*,2,2,FALSE,FALSE,17,19,15,,0,1,0,,,-0.869085387185816,0.326363095568472,,,-0.869085387185816,0.326363095568472,,,0.036695126152953,0.0449847012367005,,,0.0377771390910187,0.0392366163579944,missense,"L13R,P36W",-0.869085387185816,-1.51533607054293
PSD95-PDZ3 abundance,0,PRRIVIHRGSTGRGFNIVGGEDGEGIFISFILAGVPADLSGELRKGDQILSVNGVDLRNASHEQAAIALKNAGQTVTIIAQYKP*,2,2,FALSE,FALSE,180,183,159,198,7,1,2,-1.19199861448187,0.159556762291522,-1.47312832089903,0.31348787971717,-1.52095652758534,0.218664152087233,-1.33041888116126,0.119208426678379,-0.00103638988328209,0.018702725004208,-0.0465639533085242,0.0432100283453921,-0.0355202026612791,0.0250026312522937,-0.0176861334480478,0.0143316918111483,missense,"L13R,G35V",-1.33041888116126,-2.32956604693948
PSD95-PDZ3 abundance,0,PRRIVIHRGSTGRGFNIVGGEDGEGIFISFILAGWPADLSGELRKGDQILSVNGVDLRNASHEQAAIALKNAGQTVTIIAQYKP*,2,2,FALSE,FALSE,25.3333333333333,18,31,27,3,0,1,-0.750304075601876,0.252961789611416,,,-1.1229155339692,0.313182450809777,-0.897418621029402,0.196787325095386,0.0507376081465841,0.0296513586746678,,,0.00999284596459141,0.0358101008214764,0.0343708096328252,0.023658522926541,missense,"L13R,G35W",-0.897418621029402,-1.56534277637497
PSD95-PDZ3 abundance,0,PRRIVIHRGSTGRGFNIVGGEDGEGIFISFILAGCPADLSGELRKGDQILSVNGVDLRNASHEQAAIALKNAGQTVTIIAQYKP*,2,2,FALSE,FALSE,46.6666666666667,51,51,38,4,3,2,-0.97651222101543,0.20339057131653,-0.901109354795376,0.198097579693917,-1.01526326287816,0.223075855952197,-0.960129177823642,0.11973581202224,0.0242222246766452,0.0238407816074364,0.0322810590145698,0.0273050493736805,0.0223020882974976,0.0255070770147889,0.0268315072670171,0.0143950960890549,missense,"L13R,G35C",-0.960129177823642,-1.6760236955911
PSD95-PDZ3 abundance,0,PRRIVIHRGSTGRGFNIVGGEDGEGIFISFILASGPADLSGELRKGDQILSVNGVDLRNASHEQAAIALKNAGQTVTIIAQYKP*,2,2,FALSE,FALSE,10.5,,11,10,2,0,1,,,,,-0.818628533008697,0.322262931121883,-0.818628533008697,0.322262931121883,,,,,0.0447858177766635,0.0368483866981057,0.0438432545828162,0.038743678946933,missense,"L13R,G34S",-0.818628533008697,-1.42628230852003
PSD95-PDZ3 abundance,0,PRRIVIHRGSTGRGFNIVGGEDGEGIFISFILAWGPADLSGELRKGDQILSVNGVDLRNASHEQAAIALKNAGQTVTIIAQYKP*,2,2,FALSE,FALSE,32,27,26,43,2,2,1,-0.993665554091504,0.268501082608779,-0.832471918767772,0.238804243306848,-1.26548158967933,0.311159584979287,-0.99320627474788,0.15479277426041,0.0222115667338545,0.0314728240861965,0.0417417933784744,0.032915907726954,-0.00630852984845151,0.0355788010498869,0.0228548524923958,0.0186097778245,missense,"L13R,G34W",-0.99320627474788,-1.73440307666704
PSD95-PDZ3 abundance,0,PRRIVIHRGSTGRGFNIVGGEDGEGIFISFILGGGPADLSGELRKGDQILSVNGVDLRNASHEQAAIALKNAGQTVTIIAQYKP*,2,2,FALSE,FALSE,54,46,60,56,0,3,0,,,-0.942691092129103,0.197082066052705,,,-0.942691092129103,0.197082066052705,,,0.026549583684608,0.027165074669518,,,0.0289279804519606,0.0236939578088066,missense,"L13R,A33G",-0.942691092129103,-1.64524636793359
PSD95-PDZ3 abundance,0,PRRIVIHRGSTGRGFNIVGGEDGEGIFISFILWGGPADLSGELRKGDQILSVNGVDLRNASHEQAAIALKNAGQTVTIIAQYKP*,2,2,FALSE,FALSE,39.6666666666667,24,42,53,2,0,1,-0.958318673280878,0.272019512628504,,,-1.32953777142969,0.310512746231145,-1.11950502449593,0.204610731819253,0.0263548132002739,0.0318852430157385,,,-0.0136328812633802,0.0355048398150657,0.00767073499367291,0.0245990827275878,missense,"L13R,A33W",-1.11950502449593,-1.95731389794754
PSD95-PDZ3 abundance,0,PRRIVIHRGSTGRGFNIVGGEDGEGIFISFILFGGPADLSGELRKGDQILSVNGVDLRNASHEQAAIALKNAGQTVTIIAQYKP*,2,2,FALSE,FALSE,16,18,14,16,1,1,0,-1.07999941252569,0.356133214759747,-0.851433022203254,0.327357007972528,,,-0.95611017550775,0.241008437400802,0.0120917924939091,0.0417447777509209,0.0391282638932315,0.0451216985049548,,,0.0273146870571091,0.0289749537424369,missense,"L13R,A33F",-0.95611017550775,-1.6689303624524
PSD95-PDZ3 abundance,0,PRRIVIHRGSTGRGFNIVGGEDGEGIFISFIEAGGPADLSGELRKGDQILSVNGVDLRNASHEQAAIALKNAGQTVTIIAQYKP*,2,2,FALSE,FALSE,16.5,16,17,,2,1,1,-0.836637934036064,0.28731975697675,-0.901109354795377,0.324719431653042,,,-0.864948666762473,0.215179162372703,0.0406178339066387,0.0336786879216937,0.0322810590145697,0.0447581445850045,,,0.038274471401059,0.0258696597651341,missense,"L13R,L32E",-0.864948666762473,-1.5080349709769
PSD95-PDZ3 abundance,0,PRRIVIHRGSTGRGFNIVGGEDGEGIFISFIGAGGPADLSGELRKGDQILSVNGVDLRNASHEQAAIALKNAGQTVTIIAQYKP*,2,2,FALSE,FALSE,525.333333333333,408,577,591,23,14,19,-1.0756182890452,0.121872172324388,-1.12768976285822,0.113572262965045,-1.16627698138388,0.0717724738928641,-1.13944547261052,0.0543140748347161,0.0126053335465622,0.0142854598696604,0.00105004024682956,0.0156543873606771,0.00503478461833831,0.00820665244704706,0.0052734182525884,0.00652984527376516,missense,"L13R,L32G",-1.13944547261052,-1.99250776704594
PSD95-PDZ3 abundance,0,PRRIVIHRGSTGRGFNIVGGEDGEGIFISFIVAGGPADLSGELRKGDQILSVNGVDLRNASHEQAAIALKNAGQTVTIIAQYKP*,2,2,FALSE,FALSE,19.6666666666667,13,20,26,0,2,0,,,-0.765343972721382,0.242078164815841,,,-0.765343972721382,0.242078164815841,,,0.0509944651374253,0.0333671731517348,,,0.0502493276903044,0.0291035604530652,missense,"L13R,L32V",-0.765343972721382,-1.33223779011498
PSD95-PDZ3 abundance,0,PRRIVIHRGSTGRGFNIVGGEDGEGIFISFIFAGGPADLSGELRKGDQILSVNGVDLRNASHEQAAIALKNAGQTVTIIAQYKP*,2,2,FALSE,FALSE,40.3333333333333,46,30,45,1,0,3,-1.3615756590433,0.336064838450864,,,-0.942844532509441,0.183325928904366,-1.03887371276783,0.160937430739214,-0.020913659802209,0.0393924279163195,,,0.0305826354008289,0.0209619663562937,0.0173645388816608,0.0193485118669951,missense,"L13R,L32F",-1.03887371276783,-1.8150037646003
PSD95-PDZ3 abundance,0,PRRIVIHRGSTGRGFNIVGGEDGEGIFISFGLAGGPADLSGELRKGDQILSVNGVDLRNASHEQAAIALKNAGQTVTIIAQYKP*,2,2,FALSE,FALSE,27,,25,29,4,2,0,,,-0.818298989587992,0.233173137561945,,,-0.818298989587992,0.233173137561945,,,0.043695338351722,0.0321397366064861,,,0.0438828735499944,0.0280329641057361,missense,"L13R,I31G",-0.818298989587992,-1.42570068126953
PSD95-PDZ3 abundance,0,PRRIVIHRGSTGRGFNIVGGEDGEGIFISFVLAGGPADLSGELRKGDQILSVNGVDLRNASHEQAAIALKNAGQTVTIIAQYKP*,2,2,FALSE,FALSE,36.3333333333333,22,43,44,1,0,0,-1.14022101502692,0.350259218278631,,,,,-1.14022101502692,0.350259218278631,0.00503281201124386,0.041056246978021,,,,,0.00518017958475242,0.042109499389052,missense,"L13R,I31V",-1.14022101502692,-1.99387655966917
PSD95-PDZ3 abundance,0,PRRIVIHRGSTGRGFNIVGGEDGEGIFISFWLAGGPADLSGELRKGDQILSVNGVDLRNASHEQAAIALKNAGQTVTIIAQYKP*,2,2,FALSE,FALSE,13,13,13,,1,3,0,-0.982339620203576,0.36825036423087,-0.551383384895617,0.216940216040463,,,-0.662414007826397,0.186916650047518,0.0235391558869531,0.043165110622675,0.0804860138157639,0.0299022497865664,,,0.0626239607268361,0.0224718327176709,missense,"L13R,I31W",-0.662414007826397,-1.15057167659537
PSD95-PDZ3 abundance,0,PRRIVIHRGSTGRGFNIVGGEDGEGIFISFCLAGGPADLSGELRKGDQILSVNGVDLRNASHEQAAIALKNAGQTVTIIAQYKP*,2,2,FALSE,FALSE,14.6666666666667,16,15,13,0,1,0,,,-0.869085387185816,0.326363095568472,,,-0.869085387185816,0.326363095568472,,,0.036695126152953,0.0449847012367005,,,0.0377771390910187,0.0392366163579944,missense,"L13R,I31C",-0.869085387185816,-1.51533607054293
PSD95-PDZ3 abundance,0,PRRIVIHRGSTGRGFNIVGGEDGEGIFISFLLAGGPADLSGELRKGDQILSVNGVDLRNASHEQAAIALKNAGQTVTIIAQYKP*,2,2,FALSE,FALSE,12.5,,10,15,1,0,2,,,,,-0.730495878796412,0.231215775921602,-0.730495878796412,0.231215775921602,,,,,0.0548631360454422,0.0264378167609959,0.0544388984803465,0.027797642622398,missense,"L13R,I31L",-0.730495878796412,-1.27073269008531
PSD95-PDZ3 abundance,0,PRRIVIHRGSTGRGFNIVGGEDGEGIFIWFILAGGPADLSGELRKGDQILSVNGVDLRNASHEQAAIALKNAGQTVTIIAQYKP*,2,2,FALSE,FALSE,11,,11,,0,1,0,,,-0.789729826566844,0.331391973450562,,,-0.789729826566844,0.331391973450562,,,0.0476332078000135,0.0456778634604736,,,0.0473175673139362,0.0398412072411244,missense,"L13R,S29W",-0.789729826566844,-1.37527757252899
PSD95-PDZ3 abundance,0,PRRIVIHRGSTGRGFNIVGGEDGEGIFIFFILAGGPADLSGELRKGDQILSVNGVDLRNASHEQAAIALKNAGQTVTIIAQYKP*,2,2,FALSE,FALSE,20.3333333333333,18,20,23,1,0,1,-1.07999941252569,0.356133214759747,,,-1.07379386568406,0.314123453592306,-1.07650921523257,0.235578321553026,0.0120917924939091,0.0417447777509209,,,0.0156095460359447,0.0359176975416264,0.0128398552035712,0.028322124500431,missense,"L13R,S29F",-1.07650921523257,-1.88142849786532
PSD95-PDZ3 abundance,0,PRRIVIHRGSTGRGFNIVGGEDGEGIFMSFILAGGPADLSGELRKGDQILSVNGVDLRNASHEQAAIALKNAGQTVTIIAQYKP*,2,2,FALSE,FALSE,11,12,,10,1,0,1,-0.958318673280878,0.371808512525581,,,-0.818628533008697,0.322262931121883,-0.878552519687677,0.24352121468555,0.0263548132002739,0.0435821851992986,,,0.0447858177766635,0.0368483866981057,0.0366389643064622,0.029277049413343,missense,"L13R,I28M",-0.878552519687677,-1.5320450742771
PSD95-PDZ3 abundance,0,PRRIVIHRGSTGRGFNIVGGEDGEGIFPSFILAGGPADLSGELRKGDQILSVNGVDLRNASHEQAAIALKNAGQTVTIIAQYKP*,2,2,FALSE,FALSE,14.5,,13,16,0,0,3,,,,,-0.626051535966221,0.193131029731503,-0.626051535966221,0.193131029731503,,,,,0.0668055754679299,0.0220831072384749,0.0669955958092922,0.0232189491498727,missense,"L13R,I28P",-0.626051535966221,-1.08639377711251
PSD95-PDZ3 abundance,0,PRRIVIHRGSTGRGFNIVGGEDGEGIFESFILAGGPADLSGELRKGDQILSVNGVDLRNASHEQAAIALKNAGQTVTIIAQYKP*,2,2,FALSE,FALSE,95.3333333333333,44,113,129,1,2,4,-1.34823561270592,0.336668219454646,-1.20840156763528,0.230189150060517,-1.17734893546704,0.156181439010842,-1.20782892742805,0.120656242322331,-0.0193499829350664,0.0394631542761706,-0.0100749811586904,0.0317284346300419,0.00376878842032716,0.017858194362297,-0.00294790155453031,0.0145057537309861,missense,"L13R,I28E",-1.20782892742805,-2.11320106057246
PSD95-PDZ3 abundance,0,PRRIVIHRGSTGRGFNIVGGEDGEGIFDSFILAGGPADLSGELRKGDQILSVNGVDLRNASHEQAAIALKNAGQTVTIIAQYKP*,2,2,FALSE,FALSE,557.666666666667,493,587,593,20,8,19,-1.17435290782775,0.123668857970598,-1.27526812308204,0.133357799126277,-1.16731196327925,0.0717688304427723,-1.18799434871686,0.0562757289910926,0.00103198248976785,0.0144960615206182,-0.0192916237887656,0.0183815536521679,0.00491644208054279,0.00820623584543101,-0.00056331283699268,0.0067656828197559,missense,"L13R,I28D",-1.18799434871686,-2.07819404554591
PSD95-PDZ3 abundance,0,PRRIVIHRGSTGRGFNIVGGEDGEGIFGSFILAGGPADLSGELRKGDQILSVNGVDLRNASHEQAAIALKNAGQTVTIIAQYKP*,2,2,FALSE,FALSE,21.5,,19,24,0,0,1,,,,,-1.08683218868074,0.313859081719129,-1.08683218868074,0.313859081719129,,,,,0.0141187100716473,0.0358874685699571,0.0115987879555909,0.0377333361127597,missense,"L13R,I28G",-1.08683218868074,-1.8996480170132
PSD95-PDZ3 abundance,0,PRRIVIHRGSTGRGFNIVGGEDGEGIFVSFILAGGPADLSGELRKGDQILSVNGVDLRNASHEQAAIALKNAGQTVTIIAQYKP*,2,2,FALSE,FALSE,11,,12,10,0,1,0,,,-0.811992366901127,0.329828685786957,,,-0.811992366901127,0.329828685786957,,,0.044564620268806,0.0454623855787853,,,0.0446410797878906,0.0396532628345817,missense,"L13R,I28V",-0.811992366901127,-1.41456981540238
PSD95-PDZ3 abundance,0,PRRIVIHRGSTGRGFNIVGGEDGEGIFSSFILAGGPADLSGELRKGDQILSVNGVDLRNASHEQAAIALKNAGQTVTIIAQYKP*,2,2,FALSE,FALSE,261.333333333333,193,295,296,10,3,15,-1.10092650082492,0.145952943818727,-1.35017811874968,0.192431224312212,-1.02686498605752,0.0814531268346557,-1.08120103300015,0.0667151070048517,0.00963878723121725,0.017108129624797,-0.0296169449433578,0.0265240195715732,0.0209755169149649,0.00931356363241816,0.012275786973223,0.0080207446686714,missense,"L13R,I28S",-1.08120103300015,-1.88970931579864
PSD95-PDZ3 abundance,0,PRRIVIHRGSTGRGFNIVGGEDGEGILISFILAGGPADLSGELRKGDQILSVNGVDLRNASHEQAAIALKNAGQTVTIIAQYKP*,2,2,FALSE,FALSE,15.6666666666667,12,18,17,3,1,4,-0.628623336357062,0.274591278693959,-0.915733781365561,0.324032110964986,-0.556491498343362,0.170508133825618,-0.633054932388689,0.132241377930229,0.0650006288529489,0.0321866970738841,0.0302652812843338,0.0446634068029885,0.0747592521633499,0.0194963461311113,0.0661536207748518,0.0158985629287008,missense,"L13R,F27L",-0.633054932388689,-1.09875441291769
PSD95-PDZ3 abundance,0,PRRIVIHRGSTGRGFNIVGGEDGEGHFISFILAGGPADLSGELRKGDQILSVNGVDLRNASHEQAAIALKNAGQTVTIIAQYKP*,2,2,FALSE,FALSE,13,,,13,1,0,1,,,,,-0.89900496662136,0.318964803201975,-0.89900496662136,0.318964803201975,,,,,0.0355953660642577,0.0364712701226762,0.0341800931141746,0.0383471654267153,missense,"L13R,I26H",-0.89900496662136,-1.56814259505444
PSD95-PDZ3 abundance,0,PRRIVIHRGSTGRGFNIVGGEDGEGLFISFILAGGPADLSGELRKGDQILSVNGVDLRNASHEQAAIALKNAGQTVTIIAQYKP*,2,2,FALSE,FALSE,69,50,58,99,3,0,2,-0.982339620203577,0.217527553635898,,,-1.19320397976265,0.221402213350151,-1.08591053643107,0.15516696896485,0.0235391558869531,0.0254978727197856,,,0.00195588117317269,0.025315708340831,0.0117095925049623,0.0186547649393444,missense,"L13R,I26L",-1.08591053643107,-1.89802134802148
PSD95-PDZ3 abundance,0,PRRIVIHRGSTGRGFNIVGGEDGEGDFISFILAGGPADLSGELRKGDQILSVNGVDLRNASHEQAAIALKNAGQTVTIIAQYKP*,2,2,FALSE,FALSE,15.6666666666667,15,13,19,2,0,0,-0.817269818741438,0.290283048504188,,,,,-0.817269818741438,0.290283048504188,0.0428881014214893,0.0340260353217601,,,,,0.0440066043952443,0.0348989354618936,missense,"L13R,I26D",-0.817269818741438,-1.42388424746397
PSD95-PDZ3 abundance,0,PRRIVIHRGSTGRGFNIVGGEDGEGGFISFILAGGPADLSGELRKGDQILSVNGVDLRNASHEQAAIALKNAGQTVTIIAQYKP*,2,2,FALSE,FALSE,20.3333333333333,10,33,18,1,0,0,-0.903603677175626,0.380904176907144,,,,,-0.903603677175626,0.380904176907144,0.0327683271815439,0.0446483494108043,,,,,0.0336272185881964,0.0457937532196488,missense,"L13R,I26G",-0.903603677175626,-1.57625908352743
PSD95-PDZ3 abundance,0,PRRIVIHRGSTGRGFNIVGGEDGEGYFISFILAGGPADLSGELRKGDQILSVNGVDLRNASHEQAAIALKNAGQTVTIIAQYKP*,2,2,FALSE,FALSE,173.333333333333,187,187,146,6,3,1,-1.24474842119566,0.166296943352959,-1.23354105327654,0.193124063932361,-1.63997113983892,0.308734088766413,-1.29709994015644,0.116671367731555,-0.00721955075233027,0.0194927871179046,-0.0135401163598573,0.0266195180631017,-0.0491286448106076,0.0353014634669522,-0.0136804032554731,0.0140266769061978,missense,"L13R,I26Y",-1.29709994015644,-2.27075982345431
PSD95-PDZ3 abundance,0,PRRIVIHRGSTGRGFNIVGGEDGEGSFISFILAGGPADLSGELRKGDQILSVNGVDLRNASHEQAAIALKNAGQTVTIIAQYKP*,2,2,FALSE,FALSE,18.6666666666667,17,16,23,1,1,2,-1.06284607944962,0.358012991860848,-0.885598071844414,0.325490932583853,-0.861445211971032,0.226573756797839,-0.910444933039008,0.165023492756199,0.0141024504366998,0.0419651191121155,0.0344190778004609,0.0448644854652928,0.039890046680558,0.0259070361492235,0.0328047367103025,0.0198397538301716,missense,"L13R,I26S",-0.910444933039008,-1.58833354955452
PSD95-PDZ3 abundance,0,PRRIVIHRGSTGRGFNIVGGEDGEGCFISFILAGGPADLSGELRKGDQILSVNGVDLRNASHEQAAIALKNAGQTVTIIAQYKP*,2,2,FALSE,FALSE,17,17,19,15,0,0,2,,,,,-0.730495878796412,0.231215775921602,-0.730495878796412,0.231215775921602,,,,,0.0548631360454422,0.0264378167609959,0.0544388984803465,0.027797642622398,missense,"L13R,I26C",-0.730495878796412,-1.27073269008531
PSD95-PDZ3 abundance,0,PRRIVIHRGSTGRGFNIVGGEDGEGFFISFILAGGPADLSGELRKGDQILSVNGVDLRNASHEQAAIALKNAGQTVTIIAQYKP*,2,2,FALSE,FALSE,155,139,177,149,2,0,5,-1.48542320646316,0.244609587557446,,,-1.15314398560771,0.139869569520172,-1.23501754472027,0.12142097575815,-0.0354306667192034,0.0286723407004276,,,0.00653644571594,0.015993052527123,-0.00621662084443964,0.0145976929019425,missense,"L13R,I26F",-1.23501754472027,-2.16118757684582
PSD95-PDZ3 abundance,0,PRRIVIHRGSTGRGFNIVGGEDGEVIFISFILAGGPADLSGELRKGDQILSVNGVDLRNASHEQAAIALKNAGQTVTIIAQYKP*,2,2,FALSE,FALSE,59,65,57,55,3,2,5,-1.13558890787967,0.207634899621574,-0.983952807145079,0.233843234588687,-0.813664751338194,0.145068536827874,-0.932554852289713,0.105999733748741,0.00557577255344102,0.0243382879743041,0.020862219066147,0.0322321003417151,0.0453533895598745,0.01658751605142,0.030146597873143,0.0127436923586733,missense,"L13R,G25V",-0.932554852289713,-1.62735642403627
PSD95-PDZ3 abundance,0,PRRIVIHRGSTGRGFNIVGGEDGEYIFISFILAGGPADLSGELRKGDQILSVNGVDLRNASHEQAAIALKNAGQTVTIIAQYKP*,2,2,FALSE,FALSE,16.6666666666667,24,15,11,3,0,0,-0.836637934036064,0.241421447551214,,,,,-0.836637934036064,0.241421447551214,0.0406178339066387,0.0282986372925925,,,,,0.0416780956891084,0.029024607398269,missense,"L13R,G25Y",-0.836637934036064,-1.45806797846363
PSD95-PDZ3 abundance,0,PRRIVIHRGSTGRGFNIVGGEDGEWIFISFILAGGPADLSGELRKGDQILSVNGVDLRNASHEQAAIALKNAGQTVTIIAQYKP*,2,2,FALSE,FALSE,16.5,,15,18,1,1,2,,,-0.869085387185816,0.326363095568472,-0.786350880755425,0.229003217002236,-0.813646610837338,0.18745846696854,,,0.036695126152953,0.0449847012367005,0.0484765289850392,0.02618482698532,0.0444422002712755,0.0225369720148375,missense,"L13R,G25W",-0.813646610837338,-1.41748947118008
PSD95-PDZ3 abundance,0,PRRIVIHRGSTGRGFNIVGGEDGECIFISFILAGGPADLSGELRKGDQILSVNGVDLRNASHEQAAIALKNAGQTVTIIAQYKP*,2,2,FALSE,FALSE,13,10,12,17,0,0,2,,,,,-0.768840152056391,0.22965618239954,-0.768840152056391,0.22965618239954,,,,,0.0504787515187367,0.0262594887572358,0.0498290036734374,0.0276101423396439,missense,"L13R,G25C",-0.768840152056391,-1.33840836748384
PSD95-PDZ3 abundance,0,PRRIVIHRGSTGRGFNIVGGEDGAGIFISFILAGGPADLSGELRKGDQILSVNGVDLRNASHEQAAIALKNAGQTVTIIAQYKP*,2,2,FALSE,FALSE,77.3333333333333,72,64,96,1,2,2,,,-1.01947519582999,0.233037188258746,-0.606279879295668,0.237729930694467,-0.816995978429119,0.166416504419216,,,0.0159659422998615,0.0321209978493449,0.0690663184212768,0.0271826622610544,0.0440395265222363,0.0200072270063554,missense,"L13R,E24A",-0.816995978429119,-1.42340093334534
PSD95-PDZ3 abundance,0,PRRIVIHRGSTGRGFNIVGGEDGGGIFISFILAGGPADLSGELRKGDQILSVNGVDLRNASHEQAAIALKNAGQTVTIIAQYKP*,2,2,FALSE,FALSE,58.6666666666667,35,49,92,5,1,0,-0.796564945653036,0.200840095192366,-1.17196221137754,0.316545581394869,,,-0.904310321429554,0.169586010370246,0.0453150593395241,0.0235418230870016,-0.00505231291963248,0.0436314908155978,,,0.0335422631202852,0.020388277102808,missense,"L13R,E24G",-0.904310321429554,-1.57750627442449
PSD95-PDZ3 abundance,0,PRRIVIHRGSTGRGFNIVGGEDGVGIFISFILAGGPADLSGELRKGDQILSVNGVDLRNASHEQAAIALKNAGQTVTIIAQYKP*,2,2,FALSE,FALSE,133,99,148,152,10,5,6,-0.900587555018978,0.152719308302918,-1.04299812201199,0.159120480359778,-1.07040553764468,0.128723582414709,-1.01180533918825,0.0837055435295603,0.0331218672162295,0.0179012608741943,0.0127236277708032,0.0219325878655392,0.0159969763290303,0.0147185911996461,0.0206188020137315,0.0100633997627275,missense,"L13R,E24V",-1.01180533918825,-1.76722947231801
PSD95-PDZ3 abundance,0,PRRIVIHRGSTGRGFNIVGGEDGWGIFISFILAGGPADLSGELRKGDQILSVNGVDLRNASHEQAAIALKNAGQTVTIIAQYKP*,2,2,FALSE,FALSE,29.3333333333333,19,44,25,1,0,3,-1.09622507367759,0.354442858566302,,,-0.762773531049684,0.187716847482845,-0.835815305352186,0.165888210470506,0.0101898732384849,0.0415466396927708,,,0.0511724248370664,0.0214640354747506,0.0417769952476452,0.0199437134925076,missense,"L13R,E24W",-0.835815305352186,-1.45661608099118
PSD95-PDZ3 abundance,0,PRRIVIHRGSTGRGFNIVGGEDGFGIFISFILAGGPADLSGELRKGDQILSVNGVDLRNASHEQAAIALKNAGQTVTIIAQYKP*,2,2,FALSE,FALSE,10,10,10,,1,0,1,-0.903603677175626,0.380904176907144,,,,,-0.903603677175626,0.380904176907144,0.0327683271815439,0.0446483494108043,,,,,0.0336272185881964,0.0457937532196488,missense,"L13R,E24F",-0.903603677175626,-1.57625908352743
PSD95-PDZ3 abundance,0,PRRIVIHRGSTGRGFNIVGGEDVEGIFISFILAGGPADLSGELRKGDQILSVNGVDLRNASHEQAAIALKNAGQTVTIIAQYKP*,2,2,FALSE,FALSE,58.3333333333333,51,62,62,5,0,2,-0.888166012910847,0.184961279706475,,,-1.16508867904345,0.22096184240289,-1.00225926173768,0.1418299676357,0.0345778800034037,0.0216805599530544,,,0.0051706582169613,0.0252653551745551,0.0217664678611798,0.0170513397616098,missense,"L13R,G23V",-1.00225926173768,-1.7503811347948
PSD95-PDZ3 abundance,0,PRRIVIHRGSTGRGFNIVGGED*EGIFISFILAGGPADLSGELRKGDQILSVNGVDLRNASHEQAAIALKNAGQTVTIIAQYKP*,2,2,FALSE,TRUE,11.5,11,,12,3,0,1,-0.602511080424098,0.280200607305282,,,-0.87448353496771,0.319884360853706,-0.720590020537043,0.210773870499884,0.0680614226102291,0.0328442043394435,,,0.0383992107162606,0.0365764147504626,0.0556298185491201,0.0253400387708924,stop,"L13R,G23*",-0.720590020537043,-1.25324935787111
PSD95-PDZ3 abundance,0,PRRIVIHRGSTGRGFNIVGGEDWEGIFISFILAGGPADLSGELRKGDQILSVNGVDLRNASHEQAAIALKNAGQTVTIIAQYKP*,2,2,FALSE,FALSE,12,14,,10,0,0,1,,,,,-0.818628533008697,0.322262931121883,-0.818628533008697,0.322262931121883,,,,,0.0447858177766635,0.0368483866981057,0.0438432545828162,0.038743678946933,missense,"L13R,G23W",-0.818628533008697,-1.42628230852003
PSD95-PDZ3 abundance,0,PRRIVIHRGSTGRGFNIVGGEDCEGIFISFILAGGPADLSGELRKGDQILSVNGVDLRNASHEQAAIALKNAGQTVTIIAQYKP*,2,2,FALSE,FALSE,33.3333333333333,36,33,31,4,1,2,-0.87198481484669,0.211480055124766,-1.070818360439,0.318671014168846,-0.952889837355558,0.224293131132578,-0.940453877357834,0.138562527802454,0.0364745874402193,0.0247890046029306,0.00888898736272395,0.0439244527332727,0.0294340289626591,0.0256462634437355,0.0291969469462814,0.0166585156802393,missense,"L13R,G23C",-0.940453877357834,-1.64129779850563
PSD95-PDZ3 abundance,0,PRRIVIHRGSTGRGFNIVGGEEGEGIFISFILAGGPADLSGELRKGDQILSVNGVDLRNASHEQAAIALKNAGQTVTIIAQYKP*,2,2,FALSE,FALSE,51,48,47,58,1,0,4,-1.37434786863888,0.335510785953142,,,-0.93245864469367,0.158941146206192,-1.0134508162636,0.143638646017438,-0.0224107766923465,0.0393274836835965,,,0.0317701849868343,0.0181737465033819,0.0204209764825722,0.017268785976402,missense,"L13R,D22E",-1.0134508162636,-1.77013365503554
PSD95-PDZ3 abundance,0,PRRIVIHRGSTGRGFNIVGGEAGEGIFISFILAGGPADLSGELRKGDQILSVNGVDLRNASHEQAAIALKNAGQTVTIIAQYKP*,2,2,FALSE,FALSE,80.6666666666667,47,101,94,2,0,4,-1.16001510857405,0.256161420677621,,,-1.080382385198,0.157025979222104,-1.10213257702206,0.133875000265903,0.00271261271036299,0.0300264090271989,,,0.0148561974768277,0.0179547612996682,0.00975931690133186,0.0160949632378321,missense,"L13R,D22A",-1.10213257702206,-1.92665241838596
PSD95-PDZ3 abundance,0,PRRIVIHRGSTGRGFNIVGGEGGEGIFISFILAGGPADLSGELRKGDQILSVNGVDLRNASHEQAAIALKNAGQTVTIIAQYKP*,2,2,FALSE,FALSE,109.666666666667,76,150,103,3,6,10,-1.18255893211178,0.215808550200716,-0.999784112413792,0.149213176982068,-0.827684000645875,0.101836176900997,-0.921961137422074,0.078371183413112,7.00989985395195e-05,0.0252963767250827,0.0186800895687551,0.0205670012273461,0.0437503919147275,0.0116442149062605,0.0314202146873956,0.00942208264003043,missense,"L13R,D22G",-0.921961137422074,-1.60865906015683
PSD95-PDZ3 abundance,0,PRRIVIHRGSTGRGFNIVGGEYGEGIFISFILAGGPADLSGELRKGDQILSVNGVDLRNASHEQAAIALKNAGQTVTIIAQYKP*,2,2,FALSE,FALSE,29.6666666666667,23,22,44,5,1,4,-0.67056612286673,0.215546402687688,-0.967076945974565,0.321898386871409,-0.847827221157793,0.160514904886317,-0.809756135403604,0.119534093724811,0.0600842317618165,0.0252656486457692,0.0231883263471962,0.0443693020399977,0.0414471633796166,0.0183536941883759,0.0449099280692907,0.0143708447458238,missense,"L13R,D22Y",-0.809756135403604,-1.41062298140219
PSD95-PDZ3 abundance,0,PRRIVIHRGSTGRGFNIVGGECGEGIFISFILAGGPADLSGELRKGDQILSVNGVDLRNASHEQAAIALKNAGQTVTIIAQYKP*,2,2,FALSE,FALSE,15,15,11,19,1,0,2,-1.02528441642044,0.362484686556082,,,-0.80291460916513,0.228417402595591,-0.866116969669839,0.193249511049176,0.018505306475179,0.0424892766281406,,,0.0465825889421109,0.0261178434333669,0.0381340135686978,0.0232331934258654,missense,"L13R,D22C",-0.866116969669839,-1.51009696574015
PSD95-PDZ3 abundance,0,PRRIVIHRGSTGRGFNIVGGELGEGIFISFILAGGPADLSGELRKGDQILSVNGVDLRNASHEQAAIALKNAGQTVTIIAQYKP*,2,2,FALSE,FALSE,21,25,10,28,0,1,0,,,-0.765343972721382,0.333258238888203,,,-0.765343972721382,0.333258238888203,,,0.0509944651374253,0.0459351026957934,,,0.0502493276903044,0.0400655767914603,missense,"L13R,D22L",-0.765343972721382,-1.33223779011498
PSD95-PDZ3 abundance,0,PRRIVIHRGSTGRGFNIVGGADGEGIFISFILAGGPADLSGELRKGDQILSVNGVDLRNASHEQAAIALKNAGQTVTIIAQYKP*,2,2,FALSE,FALSE,33,10,38,51,1,2,1,-0.903603677175626,0.380904176907144,-0.929567302175553,0.235308805013504,-1.31775345898319,0.310621915418264,-1.03841880342665,0.168270984019043,0.0327683271815439,0.0446483494108043,0.0283585191254406,0.032434109234868,-0.0122854321463245,0.035517322505546,0.0174192298180438,0.0202301796183086,missense,"L13R,E21A",-1.03841880342665,-1.81420087292439
PSD95-PDZ3 abundance,0,PRRIVIHRGSTGRGFNIVGGGDGEGIFISFILAGGPADLSGELRKGDQILSVNGVDLRNASHEQAAIALKNAGQTVTIIAQYKP*,2,2,FALSE,FALSE,44.3333333333333,30,60,43,1,1,2,-1.23329901409944,0.343077693810037,-1.22377962600126,0.315738174271481,-1.0531329359663,0.22244642163274,-1.13683892705978,0.16067237805878,-0.00587748847113118,0.0402144520248136,-0.0121946367526815,0.0435202007564116,0.0179719707961618,0.0254351058478798,0.00558678710213797,0.0193166462226313,missense,"L13R,E21G",-1.13683892705978,-1.98790734771812
PSD95-PDZ3 abundance,0,PRRIVIHRGSTGRGFNIVGGVDGEGIFISFILAGGPADLSGELRKGDQILSVNGVDLRNASHEQAAIALKNAGQTVTIIAQYKP*,2,2,FALSE,FALSE,17,,15,19,1,1,1,,,-0.869085387185816,0.326363095568472,-1.01526326287816,0.315455839438403,-0.944657796778984,0.22681897463057,,,0.036695126152953,0.0449847012367005,0.0223020882974976,0.036070046025261,0.0286915357163741,0.0272690423982885,missense,"L13R,E21V",-0.944657796778984,-1.64871750085926
PSD95-PDZ3 abundance,0,PRRIVIHRGSTGRGFNIVGG*DGEGIFISFILAGGPADLSGELRKGDQILSVNGVDLRNASHEQAAIALKNAGQTVTIIAQYKP*,2,2,FALSE,TRUE,20.3333333333333,20,16,25,1,2,4,-1.11161827485463,0.35291461572006,-0.708250952436693,0.24557566399135,-0.674640876837399,0.165372212572183,-0.74110102234908,0.127852063532383,0.00838553223523361,0.0413675040341975,0.0588639592532782,0.0338492557083174,0.0612497431058451,0.0189090914576099,0.0531639076659816,0.0153708628074511,stop,"L13R,E21*",-0.74110102234908,-1.28945022500818
PSD95-PDZ3 abundance,0,PRRIVIHRGSTGRGFNIVGGCDGEGIFISFILAGGPADLSGELRKGDQILSVNGVDLRNASHEQAAIALKNAGQTVTIIAQYKP*,2,2,FALSE,FALSE,19.3333333333333,17,18,23,3,0,2,-0.733150742525801,0.255601452831266,,,-0.861445211971032,0.226573756797839,-0.804993612713812,0.169549875573831,0.0527482660893748,0.0299607714165382,,,0.039890046680558,0.0259070361492235,0.0454824967151117,0.0203839328397361,missense,"L13R,E21C",-0.804993612713812,-1.40221737290436
PSD95-PDZ3 abundance,0,PRRIVIHRGSTGRGFNIVGVEDGEGIFISFILAGGPADLSGELRKGDQILSVNGVDLRNASHEQAAIALKNAGQTVTIIAQYKP*,2,2,FALSE,FALSE,338.666666666667,298,338,380,17,11,7,-1.07204923558835,0.129116019442738,-1.05256113037642,0.121835678062251,-1.33688083707843,0.117386384545775,-1.16161498124509,0.0707242177772682,0.0130236863908421,0.0151345600812797,0.0114054975041181,0.0167933864215089,-0.0144725066017093,0.0134222663331989,0.00260811535237879,0.00850273525967253,missense,"L13R,G20V",-1.16161498124509,-2.03163581373663
PSD95-PDZ3 abundance,0,PRRIVIHRGSTGRGFNIVGCEDGEGIFISFILAGGPADLSGELRKGDQILSVNGVDLRNASHEQAAIALKNAGQTVTIIAQYKP*,2,2,FALSE,FALSE,32.3333333333333,39,25,33,2,0,3,-1.10402035944839,0.259637280017444,,,-0.847827221157793,0.185334697579659,-0.934304470755223,0.150846152732357,0.00927613518058831,0.0304338379600275,,,0.0414471633796166,0.0211916542222749,0.0299362520667812,0.01813529992884,missense,"L13R,G20C",-0.934304470755223,-1.63044441097084
PSD95-PDZ3 abundance,0,PRRIVIHRGSTGRGFNIVGLEDGEGIFISFILAGGPADLSGELRKGDQILSVNGVDLRNASHEQAAIALKNAGQTVTIIAQYKP*,2,2,FALSE,FALSE,175.666666666667,174,173,180,7,5,6,-1.1768642331816,0.159920189597052,-1.0829322351521,0.158701293375611,-1.15519318622247,0.12767815583101,-1.1407677720339,0.0844704295822349,0.000737613095361717,0.0187453247715681,0.00721925496286863,0.0218748086573471,0.00630213475621563,0.0145990543888608,0.00511444637160594,0.0101553572818645,missense,"L13R,G20L",-1.1407677720339,-1.99484155776859
PSD95-PDZ3 abundance,0,PRRIVIHRGSTGRGFNIVGFEDGEGIFISFILAGGPADLSGELRKGDQILSVNGVDLRNASHEQAAIALKNAGQTVTIIAQYKP*,2,2,FALSE,FALSE,12.3333333333333,14,12,11,0,0,1,,,,,-0.847827221157793,0.320967714290994,-0.847827221157793,0.320967714290994,,,,,0.0414471633796166,0.0367002882169173,0.0403328769064823,0.0385879630385352,missense,"L13R,G20F",-0.847827221157793,-1.47781649685216
PSD95-PDZ3 abundance,0,PRRIVIHRGSTGRGFNIVVGEDGEGIFISFILAGGPADLSGELRKGDQILSVNGVDLRNASHEQAAIALKNAGQTVTIIAQYKP*,2,2,FALSE,FALSE,26.3333333333333,26,31,22,2,0,4,-0.982339620203576,0.269588567330832,,,-0.635478567444764,0.166876728712749,-0.731566619703787,0.141892159003498,0.0235391558869531,0.0316002955102259,,,0.0657276640242299,0.0190811217694678,0.0543101699238035,0.0170588166450939,missense,"L13R,G19V",-0.731566619703787,-1.27262249291802
PSD95-PDZ3 abundance,0,PRRIVIHRGSTGRGFNIV*GEDGEGIFISFILAGGPADLSGELRKGDQILSVNGVDLRNASHEQAAIALKNAGQTVTIIAQYKP*,2,2,FALSE,TRUE,13,,10,16,2,1,1,,,-0.765343972721382,0.333258238888203,-0.962616189179994,0.316886042211044,-0.868944721481396,0.229642145326013,,,0.0509944651374253,0.0459351026957934,0.028321892447482,0.0362335791522002,0.0377940504586151,0.027608454749116,stop,"L13R,G19*",-0.868944721481396,-1.51508780278287
PSD95-PDZ3 abundance,0,PRRIVIHRGSTGRGFNIVCGEDGEGIFISFILAGGPADLSGELRKGDQILSVNGVDLRNASHEQAAIALKNAGQTVTIIAQYKP*,2,2,FALSE,FALSE,47.6666666666667,50,54,39,3,0,0,-1.05690327874938,0.222225036256611,,,,,-1.05690327874938,0.222225036256611,0.0147990462165035,0.026048496362466,,,,,0.0151969556802363,0.0267167416020318,missense,"L13R,G19C",-1.05690327874938,-1.8468250246547
PSD95-PDZ3 abundance,0,PRRIVIHRGSTGRGFNIVLGEDGEGIFISFILAGGPADLSGELRKGDQILSVNGVDLRNASHEQAAIALKNAGQTVTIIAQYKP*,2,2,FALSE,FALSE,23.6666666666667,21,17,33,3,1,0,-0.796564945653036,0.246433492146642,-0.901109354795377,0.324719431653042,,,-0.834771860455257,0.196303867928694,0.0453150593395241,0.0288861328674015,0.0322810590145697,0.0447581445850045,,,0.0419024421736838,0.0236003998616707,missense,"L13R,G19L",-0.834771860455257,-1.45477445421816
PSD95-PDZ3 abundance,0,PRRIVIHRGSTGRGFNIVFGEDGEGIFISFILAGGPADLSGELRKGDQILSVNGVDLRNASHEQAAIALKNAGQTVTIIAQYKP*,2,2,FALSE,FALSE,82.6666666666667,77,82,89,1,2,2,-1.51617722200189,0.330672548417862,-1.12635600930961,0.231178571773975,-1.27598619648502,0.219956513858413,-1.2635571514797,0.143553030313255,-0.0390355524484912,0.038760361207383,0.00123387998153734,0.0318648129178489,-0.00750965407437504,0.0251504032784852,-0.0096477612418471,0.0172584929298386,missense,"L13R,G19F",-1.2635571514797,-2.21155852029901
PSD95-PDZ3 abundance,0,PRRIVIHRGSTGRCFNIVGGEDGEGIFISFILAGGPADLSGELRKGDQILSVNGVDLRNASHEQAAIALKNAGQTVTIIAQYKP*,2,2,FALSE,FALSE,57.5,,71,44,2,0,2,,,,,-1.06017587487082,0.222337520684879,-1.06017587487082,0.222337520684879,,,,,0.0171666627350034,0.025422653828578,0.0148035116902283,0.0267302649091033,missense,"L13R,G14C",-1.06017587487082,-1.85260098910886
PSD95-PDZ3 abundance,0,PRRIVIHRGSTGLKFNIVGGEDGEGIFISFILAGGPADLSGELRKGDQILSVNGVDLRNASHEQAAIALKNAGQTVTIIAQYKP*,1,1,FALSE,FALSE,42,38,53,35,4,5,3,-0.888210475998586,0.21005535075866,-0.780252527926746,0.164231061991128,-0.865853264275472,0.184906084274138,-0.835882697907967,0.106007180635048,0.0345726681847952,0.0246220053884262,0.0489395241502528,0.0226370118367349,0.0393860184470468,0.021142645455518,0.0417688930575003,0.0127445876517535,missense,G14K,-0.835882697907967,-1.45673502539868
PSD95-PDZ3 abundance,0,PRRIVIHRGSTGLNFNIVGGEDGEGIFISFILAGGPADLSGELRKGDQLLSVNGVDLRNASHEQAAIALKNAGQTVTIIAQYKP*,2,2,FALSE,FALSE,16.6666666666667,17,13,20,1,0,1,-1.06284607944962,0.358012991860848,,,-1.03097718672173,0.315073355594878,-1.04488679341575,0.23652264381921,0.0141024504366998,0.0419651191121155,,,0.0205053171320503,0.0360263118218796,0.0166416233874894,0.0284356545256688,missense,"G14N,I49L",-1.04488679341575,-1.82561654381092
PSD95-PDZ3 abundance,0,PRRIVIHRGSTGLTFNIVGGEDGEGIFISFILAGGPADLSGELRKGDQILSVNGVDLRNASHEQAAIALKNAGQTVTIIAQYKP*,1,1,FALSE,FALSE,497.666666666667,515,449,529,12,5,15,-1.31717342281696,0.129145383494406,-1.28749171588586,0.150978487973882,-1.19774095051501,0.080656265178505,-1.24083333529112,0.0623122249421146,-0.0157089740102284,0.0151380020399624,-0.0209764793309076,0.0208103252692948,0.00143711206702962,0.0092224483857824,-0.00691581737292474,0.00749141339099062,missense,G14T,-1.24083333529112,-2.1714521491803
PSD95-PDZ3 abundance,0,PRRIVIHRGSTGLTFNIVGGEDGEGIFISFILAGGPADLSGELRKGDQLLSVNGVDLRNASHEQAAIALKNAGQTVTIIAQYKP*,2,2,FALSE,FALSE,11,12,,10,0,0,1,,,,,-0.818628533008697,0.322262931121883,-0.818628533008697,0.322262931121883,,,,,0.0447858177766635,0.0368483866981057,0.0438432545828162,0.038743678946933,missense,"G14T,I49L",-0.818628533008697,-1.42628230852003
PSD95-PDZ3 abundance,0,PRRIVIHRGSTGLTFNIVGGEDGEGIFISFILAGGPADLAGELRKGDQILSVNGVDLRNASHEQAAIALKNAGQTVTIIAQYKP*,2,2,FALSE,FALSE,12,,,12,0,0,1,,,,,-0.87448353496771,0.319884360853706,-0.87448353496771,0.319884360853706,,,,,0.0383992107162606,0.0365764147504626,0.0371281531718449,0.0384577181555316,missense,"G14T,S40A",-0.87448353496771,-1.52486352475649
PSD95-PDZ3 abundance,0,PRRIVIHRGSTGLRFNIVGGEDGEGIFISFILAGGPADLSGELRKGDQILSVNGVDLRNASHEQAAIALKNAGQTVTIIAQYKP*,1,1,FALSE,FALSE,252.666666666667,217,281,260,10,14,7,-1.13388560073696,0.12734111552828,-0.709249569945721,0.10713803893216,-1.16288275369403,0.118828927541453,-0.97478221059352,0.0674802386625336,0.00577542867976436,0.014926511614112,0.0587263134504796,0.0147675173384855,0.00542288949289296,0.0135872104735266,0.0250698637690861,0.00811273171537938,missense,G14R,-0.97478221059352,-1.70188554755321
PSD95-PDZ3 abundance,0,PRRIVIHRGSTGLRFNIVGGEDGEGIFISFILAGGPADLSGELRKGDQILSVRGVDLRNASHEQAAIALKNAGQTVTIIAQYKP*,2,2,FALSE,FALSE,27.6666666666667,19,38,26,1,3,2,,,-0.821710272840521,0.193734207945312,-1.11135362033439,0.313390800533488,-0.901794461765692,0.164788862330007,,,0.0432251394841647,0.0267036180931193,0.0113148654196444,0.035833924074002,0.0338447293665669,0.0198115456652675,missense,"G14R,N53R",-0.901794461765692,-1.57306591103992
PSD95-PDZ3 abundance,0,PRRIVIHRGSTGLRFNIVGGEDGEGIFISFILAGGPADLSGELRKGDQLLSVNGVDLRNASHEQAAIALKNAGQTVTIIAQYKP*,2,2,FALSE,FALSE,20.3333333333333,13,24,24,1,2,1,-0.982339620203576,0.36825036423087,-0.811992366901127,0.239718151109063,-1.08683218868074,0.313859081719129,-0.92783784352437,0.169205835120224,0.0235391558869531,0.043165110622675,0.044564620268806,0.0330418774520816,0.0141187100716473,0.0358874685699571,0.0307136946613405,0.0203425709839591,missense,"G14R,I49L",-0.92783784352437,-1.61903114528278
PSD95-PDZ3 abundance,0,PRRIVIHRGSTGLSFNIVGGEDGEGIFISFILAGGPADLSGELRKGDQILSVNGVDLRNASHEQAAIALKNAGQTVTIIAQYKP*,1,1,FALSE,FALSE,207.666666666667,234,182,207,7,10,6,-1.20211368745705,0.141335197326486,-0.739349873194805,0.12312684887294,-0.907194369535143,0.131939862533919,-0.928481205692107,0.0759260708414389,-0.00222204585633706,0.0165668523918977,0.0545773972060262,0.0169713567066088,0.0346589683087257,0.015086349083401,0.0306363472072395,0.00912812187905732,missense,G14S,-0.928481205692107,-1.62016664654053
PSD95-PDZ3 abundance,0,PRRIVIHRGSTGLSFNIVGGEDGEGIFISFILAGGPADLSGELRKGDQLLSVNGVDLRNASHEQAAIALKNAGQTVTIIAQYKP*,2,2,FALSE,FALSE,21,,10,32,2,0,2,,,,,-0.948820337670055,0.224719495169989,-0.948820337670055,0.224719495169989,,,,,0.0298993462039478,0.0256950150232918,0.0281910991712037,0.0270166349684508,missense,"G14S,I49L",-0.948820337670055,-1.65606417222769
PSD95-PDZ3 abundance,0,PRRIVIHRGSTGLMFNIVGGEDGEGIFISFILAGGPADLSGELRKGDQILSVNGVDLRNASHEQAAIALKNAGQTVTIIAQYKP*,1,1,FALSE,FALSE,37.3333333333333,38,30,44,3,2,1,-0.974544334432774,0.227987719710529,-0.869085387185816,0.237334671006344,-1.27252452858385,0.311081741559306,-1.00004777513388,0.145362374240937,0.0244528939448498,0.0267239793841633,0.0366951261529531,0.032713347229822,-0.00711383790960993,0.0355699002295803,0.0220323412170606,0.0174760191591032,missense,G14M,-1.00004777513388,-1.74647797426402
PSD95-PDZ3 abundance,0,PRRIVIHRGSTGLIFNIVGGEDGEGIFISFILAGGPADLSGELRKGDQILSVNGVDLRNASHEQAAIALKNAGQTVTIIAQYKP*,1,1,FALSE,FALSE,15,17,,13,0,0,2,,,,,-0.686656312908331,0.233239509634203,-0.686656312908331,0.233239509634203,,,,,0.059875866708871,0.0266692157684966,0.0597094583304286,0.0280409436094588,missense,G14I,-0.686656312908331,-1.19335810279773
PSD95-PDZ3 abundance,0,PRRIVIHRGSTGLQFNIVGGEDGEGIFISFILAGGPADLSGELRKGDQILSVNGVDLRNASHEQAAIALKNAGQTVTIIAQYKP*,1,1,FALSE,FALSE,13,11,10,18,7,1,2,-0.348235612693935,0.24608484687671,-0.765343972721382,0.333258238888203,-0.786350880755425,0.229003217002236,-0.619844340639773,0.14976214371504,0.0978667663635993,0.0288452658022022,0.0509944651374253,0.0459351026957934,0.0484765289850392,0.02618482698532,0.067741848510624,0.0180049762295046,missense,G14Q,-0.619844340639773,-1.07543839544145
PSD95-PDZ3 abundance,0,PRRIVIHRGSTGLPFNIVGGEDGEGIFISFILAGGPADLSGELRKGDQILSVNGVDLRNASHEQAAIALKNAGQTVTIIAQYKP*,1,1,FALSE,FALSE,30.6666666666667,30,33,29,16,8,6,-0.42060873867806,0.172408307449585,-0.538777002215836,0.147263605431727,-0.577417550656635,0.139082680884334,-0.523730242132925,0.0872209708435242,0.0893834237992591,0.0202091413510831,0.0822236317211759,0.0202982793806591,0.0723665125919078,0.0159030776217226,0.0792970520888314,0.0104860378450516,missense,G14P,-0.523730242132925,-0.905801936826175
PSD95-PDZ3 abundance,0,PRRIVIHRGSTGLPFNIVGGEDGEGIFISFILAGGPADLAGELRKGDQILSVNGVDLRNASHEQAAIALKNAGQTVTIIAQYKP*,2,2,FALSE,FALSE,12,11,13,,1,1,0,-0.932206417347914,0.375970184969434,-0.832471918767772,0.328500093254733,,,-0.875649026557438,0.247375950365919,0.029415606957554,0.0440700029148071,0.0417417933784744,0.045279257219792,,,0.0369880333268146,0.0297404804418686,missense,"G14P,S40A",-0.875649026557438,-1.52692055768817
PSD95-PDZ3 abundance,0,PRRIVIHRGSTGLLFNIVGGEDGEGIFISFILAGGPADLSGELRKGDQILSVNGVDLRNASHEQAAIALKNAGQTVTIIAQYKP*,1,1,FALSE,FALSE,461.333333333333,521,401,462,18,9,12,-1.19779322974329,0.102483054621849,-1.12752985967986,0.117796598771106,-1.11135362033439,0.0905354286357325,-1.14383398760854,0.0587950084458837,-0.00171561584765373,0.0120127305208268,0.00107208071893816,0.016236654432964,0.0113148654196445,0.0103520577828621,0.00474581423823542,0.00706856020634902,missense,G14L,-1.14383398760854,-2.00025327113337
PSD95-PDZ3 abundance,0,PRRIVIHRGSTGLEFNIVGGEDGEGIFISFILAGGPADLSGELRKGDQILSVNGVDLRNASHEQAAIALKNAGQTVTIIAQYKP*,1,1,FALSE,FALSE,23,20,21,28,3,2,3,-0.781922937930812,0.248409996451704,-0.777827317259967,0.241406229457237,-0.797492266733741,0.18666777110326,-0.787989944656103,0.126935082868625,0.0470313478879086,0.0291178122770129,0.0492738063615766,0.0332745560275329,0.0472025937624785,0.0213440813367546,0.0475267425545407,0.0152606198939596,missense,G14E,-0.787989944656103,-1.37220677011465
PSD95-PDZ3 abundance,0,PRRIVIHRGSTGLDFNIVGGEDGEGIFISFILAGGPADLSGELRKGDQILSVNGVDLRNASHEQAAIALKNAGQTVTIIAQYKP*,1,1,FALSE,FALSE,54.6666666666667,74,46,44,7,0,2,-0.92028028000291,0.169601842091317,,,-1.06017587487082,0.222337520684879,-0.971739750617182,0.134847654191369,0.0308135500088081,0.0198801766047716,,,0.0171666627350034,0.025422653828578,0.0254356399138067,0.0162118994032283,missense,G14D,-0.971739750617182,-1.69651576160211
PSD95-PDZ3 abundance,0,PRRIVIHRGSTGLAFNIVGGEDGEGIFISFILAGGPADLSGELRKGDQILSVNGVDLRNASHEQAAIALKNAGQTVTIIAQYKP*,1,1,FALSE,FALSE,96.6666666666667,92,102,96,5,2,3,-1.08659531822473,0.181838054971018,-1.18219788866753,0.230471827982963,-1.17496484289302,0.180351027772617,-1.1431856058293,0.111933717869428,0.0113186418691961,0.0213144657022395,-0.00646316142271974,0.0317673979260154,0.00404139180286869,0.0206218083774977,0.00482376516917959,0.0134570985666034,missense,G14A,-1.1431856058293,-1.99910891051854
PSD95-PDZ3 abundance,0,PRRIVIHRGSTGLAFNIVGGEDGEGIFISFILAGGPADLSGELRKGDQLLSVNGVDLRNASHEQAAIALKNAGQTVTIIAQYKP*,2,2,FALSE,FALSE,20.6666666666667,12,25,25,1,2,0,-0.958318673280878,0.371808512525581,-0.822273473047744,0.232752949999814,,,-0.860576539667633,0.197285192311778,0.0263548132002739,0.0435821851992986,0.0431475100174683,0.0320818194822694,,,0.0388001051991752,0.0237183784225577,missense,"G14A,I49L",-0.860576539667633,-1.50031839069881
PSD95-PDZ3 abundance,0,PRRIVIHRGSTGLAFNIVGGEDGEGIFISFILAGGPADLAGELRKGDQILSVNGVDLRNASHEQAAIALKNAGQTVTIIAQYKP*,2,2,FALSE,FALSE,13.6666666666667,11,15,15,2,0,0,-0.724191819668912,0.306957130959967,,,,,-0.724191819668912,0.306957130959967,0.0537984019038643,0.035980517064741,,,,,0.0551967965173565,0.0369035572629565,missense,"G14A,S40A",-0.724191819668912,-1.25960634876907
PSD95-PDZ3 abundance,0,PRRIVIHRGSTGLGKNIVGGEDGEGIFISFILAGGPADLAGELRKGDQILSVNGVDLRNASHEQAAIALKNAGQTVTIIAQYKP*,2,2,FALSE,FALSE,12.5,,12,13,0,0,1,,,,,-0.89900496662136,0.318964803201975,-0.89900496662136,0.318964803201975,,,,,0.0355953660642577,0.0364712701226762,0.0341800931141746,0.0383471654267153,missense,"F15K,S40A",-0.89900496662136,-1.56814259505444
PSD95-PDZ3 abundance,0,PRRIVIHRGSTGLGTNIVGGEDGEGIFISFILAGGPADLSGELRKGDQILSVNGVDLRNASHEQAAIALKNAGQTVTIIAQYKP*,1,1,FALSE,FALSE,32.6666666666667,17,40,41,0,2,3,,,-0.822436993006071,0.239243354744193,-0.585143613020712,0.195237907702324,-0.680000621507395,0.151262677806776,,,0.0431249710215724,0.0329764332492536,0.0714830944070918,0.0223240131779953,0.0605096309407565,0.018185376162245,missense,F15T,-0.680000621507395,-1.18161114853784
PSD95-PDZ3 abundance,0,PRRIVIHRGSTGLGRNIVGGEDGEGIFISFILAGGPADLSGELRKGDQILSVNGVDLRNASHEQAAIALKNAGQTVTIIAQYKP*,1,1,FALSE,FALSE,81.3333333333333,44,89,111,11,5,4,-0.626639926097192,0.155378842791818,-0.686961016876395,0.170849049681532,-1.12979816124096,0.156562236362487,-0.820617274012453,0.0926576013674324,0.0652331177561337,0.0182130028616271,0.0617984864824075,0.0235492111726385,0.00920586835495454,0.0179017357277845,0.0436041605527027,0.0111396503062742,missense,F15R,-0.820617274012453,-1.42979233448106
PSD95-PDZ3 abundance,0,PRRIVIHRGSTGLGSNIVGGEDGEGIFISFILAGGPADLSGELRKGDQILSVNGVDLRNASHEQAAIALKNAGQTVTIIAQYKP*,1,1,FALSE,FALSE,167.666666666667,119,171,213,6,10,6,-1.079594330479,0.154193977297987,-0.856666146229356,0.112822409647418,-1.18928615375449,0.127545896938845,-1.0204442128508,0.0741062954640224,0.0121392748946213,0.0180741167800858,0.038406949124358,0.0155510303085998,0.00240385564936169,0.0145839315610947,0.0195802036664751,0.00890934154111181,missense,F15S,-1.0204442128508,-1.7824766416439
PSD95-PDZ3 abundance,0,PRRIVIHRGSTGLGMNIVGGEDGEGIFISFILAGGPADLSGELRKGDQILSVNGVDLRNASHEQAAIALKNAGQTVTIIAQYKP*,1,1,FALSE,FALSE,27,14,33,34,8,7,9,-0.380535750295033,0.225548651106352,-0.572942051856996,0.152697282932904,-0.520408153054903,0.115013977490907,-0.516814698818827,0.0850821213449679,0.0940806492321445,0.0264380796910687,0.0775144456284052,0.0210472377105868,0.0788851162704059,0.0131509991034908,0.0801284650874419,0.0102288971990598,missense,F15M,-0.516814698818827,-0.893596357255343
PSD95-PDZ3 abundance,0,PRRIVIHRGSTGLGMNIVGGEDGEGIFISFILAGGPADLSGELRKGDQILSVRGVDLRNASHEQAAIALKNAGQTVTIIAQYKP*,2,2,FALSE,FALSE,110.333333333333,102,106,123,3,1,6,-1.27086067712862,0.212592491397969,-1.3693869064346,0.314171489250161,-1.03854187599304,0.128598795284199,-1.13012620708271,0.103848556268277,-0.0102803445096105,0.0249194007666758,-0.032264614324052,0.0433042545953013,0.0196403507688698,0.0147043227126564,0.0063938159054415,0.0124850695956679,missense,"F15M,N53R",-1.13012620708271,-1.97605974094371
PSD95-PDZ3 abundance,0,PRRIVIHRGSTGLGMNIVGGEDGEGIFISFILAGGPADLSGELRKGDQLLSVNGVDLRNASHEQAAIALKNAGQTVTIIAQYKP*,2,2,FALSE,FALSE,10,,,10,10,21,6,,,,,-0.269715226081895,0.157977642077864,-0.269715226081895,0.157977642077864,,,,,0.107550001441725,0.0180635769204818,0.109835706334048,0.0189926747831366,missense,"F15M,I49L",-0.269715226081895,-0.457478450184624
PSD95-PDZ3 abundance,0,PRRIVIHRGSTGLGINIVGGEDGEGIFISFILAGGPADLSGELRKGDQILSVNGVDLRNASHEQAAIALKNAGQTVTIIAQYKP*,1,1,FALSE,FALSE,13.6666666666667,14,12,15,15,20,38,-0.191889267910656,0.21301077213693,-0.0455108689855541,0.148582553194763,0.171545809753868,0.0928133902472729,0.0742739716790919,0.0738371575006885,0.116193176663604,0.0249684302751906,0.150213640195928,0.0204800783397713,0.15800494277388,0.0106125258734776,0.151191399937617,0.00887698474845328,missense,F15I,0.0742739716790919,0.149644856558212
PSD95-PDZ3 abundance,0,PRRIVIHRGSTGLGQNIVGGEDGEGIFISFILAGGPADLSGELRKGDQILSVNGVDLRNASHEQAAIALKNAGQTVTIIAQYKP*,1,1,FALSE,FALSE,13.5,14,,13,2,0,1,-0.796564945653036,0.293633051307201,,,-0.89900496662136,0.318964803201975,-0.843556153349851,0.216031079922275,0.0453150593395241,0.034418711760466,,,0.0355953660642577,0.0364712701226762,0.040846360971607,0.0259720805428357,missense,F15Q,-0.843556153349851,-1.47027828103678
PSD95-PDZ3 abundance,0,PRRIVIHRGSTGLGPNIVGGEDGEGIFISFILAGGPADLSGELRKGDQILSVNGVDLRNASHEQAAIALKNAGQTVTIIAQYKP*,1,1,FALSE,FALSE,31,16,37,40,1,0,1,-1.04465253171507,0.360116012540341,,,-1.24332584043475,0.311416330209402,-1.15832164378672,0.235555285742899,0.0162350389603285,0.0422116283598705,,,-0.00377518351256304,0.0356081579712344,0.00300405294503556,0.0283193550474606,missense,F15P,-1.15832164378672,-2.02582324188565
PSD95-PDZ3 abundance,0,PRRIVIHRGSTGLGPNIVGGEDGEGIFISFILAGGPADLSGELRKGDQILSVRGVDLRNASHEQAAIALKNAGQTVTIIAQYKP*,2,2,FALSE,FALSE,14,,,14,0,0,2,,,,,-0.709359612521456,0.232157560462153,-0.709359612521456,0.232157560462153,,,,,0.0572799120312572,0.0265455028694034,0.0569799810424737,0.0279108675525793,missense,"F15P,N53R",-0.709359612521456,-1.23342826321211
PSD95-PDZ3 abundance,0,PRRIVIHRGSTGLGRNIVGGEDGEGIFISFILAGGPADLSGELRKADQILSVNGVDLRNASHEQAAIALKNAGQTVTIIAQYKP*,2,2,FALSE,FALSE,408.333333333333,211,466,548,15,7,15,-1.00600520695627,0.134084414968587,-1.2503711642798,0.139551242698914,-1.21555348040093,0.0805744254887085,-1.17774687463222,0.0618983573266458,0.0207651527375901,0.0157169392540428,-0.0158599176043682,0.0192352353720823,-0.00059961920399404,0.00921309062152953,0.000668677589490185,0.00744165664743829,missense,"F15R,G46A",-1.17774687463222,-2.06010777890579
PSD95-PDZ3 abundance,0,PRRIVIHRGSTGLGRNIVGGEDGEGIFISFILAGGPADLSGELRKGDQLLSVNGVDLRNASHEQAAIALKNAGQTVTIIAQYKP*,2,2,FALSE,FALSE,14.5,,14,15,2,0,2,,,,,-0.730495878796412,0.231215775921602,-0.730495878796412,0.231215775921602,,,,,0.0548631360454422,0.0264378167609959,0.0544388984803465,0.027797642622398,missense,"F15R,I49L",-0.730495878796412,-1.27073269008531
PSD95-PDZ3 abundance,0,PRRIVIHRGSTGLGLNIVGGEDGEGIFISFILAGGPADLSGELRKGDQILSVNGVDLRNASHEQAAIALKNAGQTVTIIAQYKP*,1,1,FALSE,FALSE,580.666666666667,474,576,692,1110,1114,910,0.0344713217569177,0.0727263335349604,-0.00638178036326557,0.0541142929949057,-0.029427884514925,0.0156264331653686,-0.0251148544347994,0.0147030136569888,0.142726429153448,0.00852474440527645,0.155607051354356,0.00745891718783622,0.135025084753031,0.00178676725239563,0.139242496114072,0.00176765239084634,missense,F15L,-0.0251148544347994,-0.0257713284740903
PSD95-PDZ3 abundance,0,PRRIVIHRGSTGLGLNIVGGEDGEGIFISFILAGGPADLSGELRKGDQILSVRGVDLRNASHEQAAIALKNAGQTVTIIAQYKP*,2,2,FALSE,FALSE,19.3333333333333,11,16,31,1,2,2,-0.932206417347914,0.375970184969434,-0.708250952436693,0.24557566399135,-0.818628533008697,0.227888882086303,-0.794701514661674,0.152655528181569,0.029415606957554,0.0440700029148071,0.0588639592532782,0.0338492557083174,0.0447858177766635,0.0260574110155387,0.046719852005198,0.0183528299477432,missense,"F15L,N53R",-0.794701514661674,-1.3840523472483
PSD95-PDZ3 abundance,0,PRRIVIHRGSTGLGLNIVGGEDGEGIFISFILAGGPADLSGELRKGDQLLSVNGVDLRNASHEQAAIALKNAGQTVTIIAQYKP*,2,2,FALSE,FALSE,30.6666666666667,25,28,39,72,43,78,0.104850448890448,0.165795853299775,-0.0664477182209147,0.11462252948274,0.0991270793851506,0.0598073126279623,0.0675142516379166,0.0505035742587483,0.150976041654419,0.0194340509707652,0.147327781100708,0.0157991522748446,0.149724395670548,0.00683852460293101,0.150378720607311,0.00607173235823854,missense,"F15L,I49L",0.0675142516379166,0.137714297079115
PSD95-PDZ3 abundance,0,PRRIVIHRGSTGLGLNIVGGEDGEGIFISFILAGGPADLAGELRKGDQILSVNGVDLRNASHEQAAIALKNAGQTVTIIAQYKP*,2,2,FALSE,FALSE,27.5,,25,30,17,18,29,,,-0.261304886145794,0.117036868816563,-0.110048586030547,0.0837802301293809,-0.161296338980569,0.0681245068793947,,,0.120469378291217,0.0161319360212019,0.12580670280951,0.00957965071166103,0.122870238537346,0.00819018809816247,missense,"F15L,S40A",-0.161296338980569,-0.26612467024392
PSD95-PDZ3 abundance,0,PRRIVIHRGSTGLGENIVGGEDGEGIFISFILAGGPADLSGELRKGDQILSVNGVDLRNASHEQAAIALKNAGQTVTIIAQYKP*,1,1,FALSE,FALSE,54,31,71,60,2,3,1,-1.03512469564798,0.264820126890219,-0.98576099707146,0.196186178603341,-1.3675418399355,0.310187740719793,-1.07802770549472,0.140533228617562,0.0173518609319497,0.0310413544225597,0.020612984747923,0.0270415888042392,-0.0179783658883977,0.0354676778345685,0.0126572965115241,0.0168954408500539,missense,F15E,-1.07802770549472,-1.88410855536484
PSD95-PDZ3 abundance,0,PRRIVIHRGSTGLGDNIVGGEDGEGIFISFILAGGPADLSGELRKGDQILSVNGVDLRNASHEQAAIALKNAGQTVTIIAQYKP*,1,1,FALSE,FALSE,41,41,36,46,4,3,1,-0.911013970426015,0.208164032745384,-0.811992366901127,0.200891517920029,-1.28614251939709,0.310936155933275,-0.935523454003486,0.131081350580131,0.0318997166953938,0.0244003112390225,0.044564620268806,0.0276901556497333,-0.00867095460866857,0.0355532535881965,0.0297897012505022,0.0157591000154039,missense,F15D,-0.935523454003486,-1.63259585393872
PSD95-PDZ3 abundance,0,PRRIVIHRGSTGLGANIVGGEDGEGIFISFILAGGPADLSGELRKGDQILSVNGVDLRNASHEQAAIALKNAGQTVTIIAQYKP*,1,1,FALSE,FALSE,49,30,58,59,8,10,5,-0.695589079496624,0.197865622141356,-0.627471707867273,0.127802784122396,-0.869013724681598,0.143181418805511,-0.727231621693416,0.0858933375187401,0.057151122127854,0.02319316502509,0.0699982763143178,0.0176158706024969,0.0390246431353299,0.0163717380393758,0.0548313399217449,0.0103264247020952,missense,F15A,-0.727231621693416,-1.26497144357139
PSD95-PDZ3 abundance,0,PRRIVIHRGSTGLGANIVGGEDGEGIFISFILAGGPADLSGELRKGDQLLSVNGVDLRNASHEQAAIALKNAGQTVTIIAQYKP*,2,2,FALSE,FALSE,13,,14,12,1,0,1,,,,,-0.87448353496771,0.319884360853706,-0.87448353496771,0.319884360853706,,,,,0.0383992107162606,0.0365764147504626,0.0371281531718449,0.0384577181555316,missense,"F15A,I49L",-0.87448353496771,-1.52486352475649
PSD95-PDZ3 abundance,0,PRRIVIHRGSTGLGGNIVGGEDGEGIFISFILAGGPADLSGELRKGDQILSVNGVDLRNASHEQAAIALKNAGQTVTIIAQYKP*,1,1,FALSE,FALSE,163,115,153,221,3,5,8,-1.2588550110622,0.212978748420398,-1.0478891561057,0.15247799561482,-1.06060707899846,0.111858543898497,-1.08698015278935,0.0830516008486629,-0.00887307936015641,0.0249646765592382,0.0120494654331133,0.0210170119447973,0.0171173577268674,0.012790198570806,0.0115809991460009,0.00998478027897182,missense,F15G,-1.08698015278935,-1.89990916608266
PSD95-PDZ3 abundance,0,PRRIVIHRGSTGLGGNIVGGEDGEGIFISFILAGGPADLSGELRKGDQLLSVNGVDLRNASHEQAAIALKNAGQTVTIIAQYKP*,2,2,FALSE,FALSE,19,12,17,28,0,2,0,,,-0.723762235387655,0.244552180206108,,,-0.723762235387655,0.244552180206108,,,0.056725940467387,0.0337081824285107,,,0.0552484427784257,0.029400996021148,missense,"F15G,I49L",-0.723762235387655,-1.25884815452617
PSD95-PDZ3 abundance,0,PRRIVIHRGSTGLGVNIVGGEDGEGIFISFILAGGPADLSGELRKGDQILSVNGVDLRNASHEQAAIALKNAGQTVTIIAQYKP*,1,1,FALSE,FALSE,361.666666666667,276,411,398,353,404,307,-0.172197787639049,0.0914541765768465,-0.258963711912836,0.0703854501978821,-0.187716816019522,0.0236688764320841,-0.193663282517281,0.0217883997015589,0.118501347969893,0.0107199612879957,0.120792077226369,0.00970167427492762,0.116925914185053,0.00270636125738352,0.118978961112064,0.00261948453042953,missense,F15V,-0.193663282517281,-0.323250666981821
PSD95-PDZ3 abundance,0,PRRIVIHRGSTGLGVNIVGGEDGEGIFISFILAGGPADLSGELRKGDQILSVRGVDLRNASHEQAAIALKNAGQTVTIIAQYKP*,2,2,FALSE,FALSE,175.666666666667,134,174,219,6,7,6,-1.35274850419226,0.210318383480116,-0.989566525109871,0.135572750741886,-1.20169794494661,0.127509958813424,-1.14303016464356,0.0849659136121109,-0.0198789694050266,0.024652837228994,0.0200884446140037,0.0186868545211536,0.000984658970826641,0.0145798223018072,0.00484245290150598,0.0102149262621069,missense,"F15V,N53R",-1.14303016464356,-1.9988345647911
PSD95-PDZ3 abundance,0,PRRIVIHRGSTGLGVNIVGGEDGEGIFISFILAGGPADLAGELRKGDQILSVNGVDLRNASHEQAAIALKNAGQTVTIIAQYKP*,2,2,FALSE,FALSE,22.5,,28,17,15,7,16,,,-0.496117940938638,0.155258400008309,-0.344142844630333,0.131295675838456,-0.407509920589328,0.100253773058152,,,0.088103601462394,0.0214002527666202,0.0990397528079632,0.015012691091222,0.0932695025016635,0.0120528910447807,missense,"F15V,S40A",-0.407509920589328,-0.70067902486982
PSD95-PDZ3 abundance,0,PRRIVIHRGSTGLGVNIVGGEDGEGIFISFILAGGPADLSGELRKGDQLLSVNGVDLRNASHEQAAIALKNAGQTVTIIAQYKP*,2,2,FALSE,FALSE,30,,32,28,3,11,6,,,-0.449424958898821,0.136763188289417,-0.585143613020712,0.138078110114898,-0.516634982755639,0.0971677366777744,,,0.0945395921593601,0.0188509400998965,0.0714830944070918,0.0157882123716335,0.0801500712381384,0.0116818759785313,missense,"F15V,I49L",-0.516634982755639,-0.893279167613146
PSD95-PDZ3 abundance,0,PRRIVIHRGSTGLG*NIVGGEDGEGIFISFILAGGPADLSGELRKGDQILSVNGVDLRNASHEQAAIALKNAGQTVTIIAQYKP*,1,1,FALSE,TRUE,291.666666666667,293,278,304,73,59,53,-0.629649325829913,0.111538852965424,-0.572810606793902,0.0904458295819924,-0.648341680628458,0.0458375653138403,-0.632520693743478,0.0383886977324052,0.0648803657021281,0.0130742217649522,0.0775325635374845,0.0124667239559193,0.0642568620083598,0.00524118714524214,0.0662178489827907,0.00461523568645457,stop,F15*,-0.632520693743478,-1.0978115090853
PSD95-PDZ3 abundance,0,PRRIVIHRGSTGLG*NIVGGEDGEGIFISFILAGGPADLSGELRKGDQLLSVNGVDLRNASHEQAAIALKNAGQTVTIIAQYKP*,2,2,FALSE,TRUE,14.5,,14,15,2,1,3,,,-0.851433022203254,0.327357007972528,-0.606279879295668,0.194117085181268,-0.670056913306387,0.166968701252776,,,0.0391282638932315,0.0451216985049548,0.0690663184212768,0.0221958553984702,0.0617051014739036,0.0200736142162045,stop,"F15*,I49L",-0.670056913306387,-1.16406101311621
PSD95-PDZ3 abundance,0,PRRIVIHRGSTGLG*NIVGGEDGEGIFISFILAGGPADLAGELRKGDQILSVNGVDLRNASHEQAAIALKNAGQTVTIIAQYKP*,2,2,FALSE,TRUE,191.333333333333,119,221,234,12,10,22,-0.901092351821776,0.145102680711536,-0.968237300841766,0.126045271859242,-0.837528626218991,0.0686175693329523,-0.872365232359589,0.0556565035642373,0.0330626965759499,0.0170084645473247,0.0230283872556189,0.0173736215089218,0.0426247316696803,0.00784591240532231,0.0373828235922863,0.00669123717672044,stop,"F15*,S40A",-0.872365232359589,-1.52112482920298
PSD95-PDZ3 abundance,0,PRRIVIHRGSTGLGYNIVGGEDGEGIFISFILAGGPADLSGELRKGDQILSVNGVDLRNASHEQAAIALKNAGQTVTIIAQYKP*,1,1,FALSE,FALSE,28.6666666666667,28,23,35,1,0,0,-1.21259414101104,0.344500165857086,,,,,-1.21259414101104,0.344500165857086,-0.00345053055309635,0.0403811895741349,,,,,-0.00352079370979738,0.0414171241373215,missense,F15Y,-1.21259414101104,-2.1216114183589
PSD95-PDZ3 abundance,0,PRRIVIHRGSTGLGSNIVGGEDGEGIFISFILAGGPADLSGELRKGDQLLSVNGVDLRNASHEQAAIALKNAGQTVTIIAQYKP*,2,2,FALSE,FALSE,50.3333333333333,28,67,56,0,1,3,,,-0.851433022203254,0.327357007972528,-1.00927365210223,0.182233296866393,-0.971931867826676,0.159224455632507,,,0.0391282638932315,0.0451216985049548,0.0229869560645544,0.0208370319503607,0.0254125428499933,0.0191425714650156,missense,"F15S,I49L",-0.971931867826676,-1.69685483863205
PSD95-PDZ3 abundance,0,PRRIVIHRGSTGLGWNIVGGEDGEGIFISFILAGGPADLSGELRKGDQILSVNGVDLRNASHEQAAIALKNAGQTVTIIAQYKP*,1,1,FALSE,FALSE,56,49,41,78,3,3,7,-1.0508404133832,0.222601963640877,-0.845267475437453,0.199737798595761,-0.851780235354584,0.121298447314776,-0.885822299490899,0.0939838395337057,0.0155097155861538,0.0260926785651708,0.0399781004188269,0.0275311311772426,0.0409951653938744,0.0138695818255443,0.0357649636457893,0.0112990957179521,missense,F15W,-0.885822299490899,-1.54487586309882
PSD95-PDZ3 abundance,0,PRRIVIHRGSTGLGWNIVGGEDGEGIFISFILAGGPADLAGELRKGDQILSVNGVDLRNASHEQAAIALKNAGQTVTIIAQYKP*,2,2,FALSE,FALSE,14,,14,,8,8,0,,,-0.319391663980091,0.165220957756806,,,-0.319391663980091,0.165220957756806,,,0.112462908251683,0.0227734554661744,,,0.103863415464432,0.0198634938258333,missense,"F15W,S40A",-0.319391663980091,-0.545154817466697
PSD95-PDZ3 abundance,0,PRRIVIHRGSTGLGCNIVGGEDGEGIFISFILAGGPADLSGELRKGDQILSVNGVDLRNASHEQAAIALKNAGQTVTIIAQYKP*,1,1,FALSE,FALSE,30.6666666666667,18,34,40,10,13,4,-0.388989876349124,0.204927419164236,-0.422194149648856,0.131060264556651,-0.818628533008697,0.161162388540825,-0.542266421312586,0.0910856531181713,0.0930896840579346,0.024020925916309,0.0982929877950081,0.0180648698493759,0.0447858177766635,0.0184277291634782,0.0770685619161036,0.0109506646910856,missense,F15C,-0.542266421312586,-0.938517343214468
PSD95-PDZ3 abundance,0,PRRIVIHRGSTGLGFNKVGGEDGEGIFISFILAGGPADLSGELRKGDQILSVNGVDLRNASHEQAAIALKNAGQTVTIIAQYKP*,1,1,FALSE,FALSE,39,37,42,38,1,2,2,-1.29623648697789,0.339281249019754,-0.955174436667688,0.234581041480997,-1.01526326287816,0.223075855952197,-1.04399098291786,0.145934862041109,-0.013254814450927,0.0397694451076101,0.0248289249087593,0.0323337969583719,0.0223020882974976,0.0255070770147889,0.0167493211428803,0.0175448458263643,missense,I17K,-1.04399098291786,-1.82403548418686
PSD95-PDZ3 abundance,0,PRRIVIHRGSTGLGFNKVGGEDGEGIFISFILAGGPADLSGELRKGDQLLSVNGVDLRNASHEQAAIALKNAGQTVTIIAQYKP*,2,2,FALSE,FALSE,22,,11,33,0,1,0,,,-0.789729826566844,0.331391973450562,,,-0.789729826566844,0.331391973450562,,,0.0476332078000135,0.0456778634604736,,,0.0473175673139362,0.0398412072411244,missense,"I17K,I49L",-0.789729826566844,-1.37527757252899
PSD95-PDZ3 abundance,0,PRRIVIHRGSTGLGFNNVGGEDGEGIFISFILAGGPADLSGELRKGDQILSVNGVDLRNASHEQAAIALKNAGQTVTIIAQYKP*,1,1,FALSE,FALSE,21.6666666666667,18,24,23,2,1,0,-0.87198481484669,0.28231182567568,-0.989339486308848,0.32109458485104,,,-0.92315044113427,0.21201761150646,0.0364745874402193,0.0330916744938783,0.0201197388159887,0.0442585088950903,,,0.0312772320581639,0.0254895660593216,missense,I17N,-0.92315044113427,-1.61075812026445
PSD95-PDZ3 abundance,0,PRRIVIHRGSTGLGFNTVGGEDGEGIFISFILAGGPADLSGELRKGDQILSVNGVDLRNASHEQAAIALKNAGQTVTIIAQYKP*,1,1,FALSE,FALSE,26.6666666666667,18,30,32,64,58,49,0.143676214676488,0.184842432346641,-0.0218717001197606,0.098342708002004,0.0164702124403284,0.0695122512119904,0.0157593849454462,0.0542627276824841,0.155527071708836,0.0216666290518722,0.153471977193435,0.013555200935242,0.140273193244525,0.00794821267217526,0.144156553099265,0.00652367212324491,missense,I17T,0.0157593849454462,0.0463696094816869
PSD95-PDZ3 abundance,0,PRRIVIHRGSTGLGFNRVGGEDGEGIFISFILAGGPADLSGELRKGDQILSVNGVDLRNASHEQAAIALKNAGQTVTIIAQYKP*,1,1,FALSE,FALSE,87,85,97,79,2,0,6,-1.33782642026818,0.248417649782271,,,-0.902907622578595,0.130202248679653,-0.996635627912549,0.115322233951461,-0.0181298512347053,0.0291187093755433,,,0.0351491261713813,0.0148876657690929,0.0224425625726554,0.0138644788964842,missense,I17R,-0.996635627912549,-1.74045570926968
PSD95-PDZ3 abundance,0,PRRIVIHRGSTGLGFNRVGGEDGEGIFISFILAGGPADLSGELRKGDQLLSVNGVDLRNASHEQAAIALKNAGQTVTIIAQYKP*,2,2,FALSE,FALSE,19.5,,26,13,2,1,1,,,-0.832471918767772,0.328500093254733,-0.89900496662136,0.318964803201975,-0.866718070078856,0.228838946023383,,,0.0417417933784744,0.045279257219792,0.0355953660642577,0.0364712701226762,0.0380617469844502,0.027511891064912,missense,"I17R,I49L",-0.866718070078856,-1.51115787715941
PSD95-PDZ3 abundance,0,PRRIVIHRGSTGLGFNRVGGEDGEGIFISFILAGGPADLAGELRKGDQILSVNGVDLRNASHEQAAIALKNAGQTVTIIAQYKP*,2,2,FALSE,FALSE,23,10,22,37,1,2,2,-0.903603677175626,0.380904176907144,-0.789729826566844,0.240793752038755,-1.00709332938696,0.223221902691536,-0.906159144474652,0.150400189231488,0.0327683271815439,0.0446483494108043,0.0476332078000135,0.0331901343693896,0.0232362598683118,0.0255237763810749,0.0333199905609201,0.0180816844955057,missense,"I17R,S40A",-0.906159144474652,-1.58076935235842
PSD95-PDZ3 abundance,0,PRRIVIHRGSTGLGFNSVGGEDGEGIFISFILAGGPADLSGELRKGDQILSVNGVDLRNASHEQAAIALKNAGQTVTIIAQYKP*,1,1,FALSE,FALSE,54,38,50,74,11,7,5,-0.624386323531301,0.182643793240327,-0.674690726956469,0.135866965949519,-0.709359612521456,0.146856481576364,-0.675453296894348,0.0875321491129924,0.0654972777231154,0.0214089117229522,0.0634897785850703,0.0187274080745253,0.0572799120312572,0.0167919543318572,0.0610563276528544,0.0105234488836888,missense,I17S,-0.675453296894348,-1.17358535361789
PSD95-PDZ3 abundance,0,PRRIVIHRGSTGLGFNSVGGEDGEGIFISFILAGGPADLSGELRKGDQLLSVNGVDLRNASHEQAAIALKNAGQTVTIIAQYKP*,2,2,FALSE,FALSE,87.6666666666667,66,88,109,8,1,4,-0.831911164030174,0.156260618070307,-1.25201303821153,0.315361701875346,-1.12540149487923,0.156588546914686,-1.00832603030298,0.104374971381471,0.0411718905214049,0.0183163616933822,-0.0160862275312267,0.0434683091715665,0.00970859468998672,0.0179047441451606,0.0210370978007737,0.0125483572287426,missense,"I17S,I49L",-1.00832603030298,-1.76108867042843
PSD95-PDZ3 abundance,0,PRRIVIHRGSTGLGFNIKGGEDGEGIFISFILAGGPADLSGELRKGDQILSVNGVDLRNASHEQAAIALKNAGQTVTIIAQYKP*,1,1,FALSE,FALSE,10,10,,,33,15,35,0.145703936097046,0.231695081246328,,,,,0.145703936097046,0.231695081246328,0.155764754622234,0.0271585442518594,,,,,0.159778982750713,0.0278552665369888,missense,V18K,0.145703936097046,0.275715083414823
PSD95-PDZ3 abundance,0,PRRIVIHRGSTGLGFNIKGGEDGEGIFISFILAGGPADLAGELRKGDQILSVNGVDLRNASHEQAAIALKNAGQTVTIIAQYKP*,2,2,FALSE,FALSE,18.3333333333333,12,23,20,19,46,46,-0.0746877406023473,0.221225942985573,0.00113752519419073,0.118571709176966,0.141943758347486,0.0815698124858766,0.0822317780042232,0.0643018143343543,0.129931158707358,0.0259313858969901,0.156643485064547,0.0163434928301557,0.154620166766654,0.00932690577506963,0.152148117771435,0.00773060941760407,missense,"V18K,S40A",0.0822317780042232,0.163689976934026
PSD95-PDZ3 abundance,0,PRRIVIHRGSTGLGFNINGGEDGEGIFISFILAGGPADLSGELRKGDQILSVNGVDLRNASHEQAAIALKNAGQTVTIIAQYKP*,1,1,FALSE,FALSE,23,23,14,32,62,23,36,0.0849986886426273,0.170669983947293,-0.0491923398341875,0.140915433413105,-0.0771382290394189,0.0742093746348064,-0.0509487052033563,0.061282074331897,0.148649082850341,0.0200053807209174,0.14970619965352,0.0194232704549119,0.129569759132991,0.00848529405367362,0.136136652023796,0.00736756475481545,missense,V18N,-0.0509487052033563,-0.071366751256538
PSD95-PDZ3 abundance,0,PRRIVIHRGSTGLGFNINGGEDGEGIFISFILAGGPADLSGELRKGDQLLSVNGVDLRNASHEQAAIALKNAGQTVTIIAQYKP*,2,2,FALSE,FALSE,124,129,127,116,231,248,185,-0.0377533398453286,0.11549936180709,-0.00497888901078983,0.0870921116080884,0.0297741079071477,0.0362640289174768,0.0198034017601272,0.0321543307453094,0.134260489101338,0.0135384597369353,0.155800420792309,0.0120044596768487,0.141794395459889,0.00414652394592999,0.144642740227827,0.00386571630442534,missense,"V18N,I49L",0.0198034017601272,0.0535070919289081
PSD95-PDZ3 abundance,0,PRRIVIHRGSTGLGFNINGGEDGEGIFISFILAGGPADLAGELRKGDQILSVNGVDLRNASHEQAAIALKNAGQTVTIIAQYKP*,2,2,FALSE,FALSE,12,14,11,11,30,5,15,0.0161253297683461,0.205503112053774,-0.377942567466713,0.191837262668742,-0.0182042629762303,0.121062945912221,-0.0934649343647,0.0916382404490824,0.140575971609914,0.0240884067654142,0.104392464821501,0.0264421500604662,0.136308423004723,0.0138426539790213,0.131025188763262,0.0110170988480158,missense,"V18N,S40A",-0.0934649343647,-0.146405717034197
PSD95-PDZ3 abundance,0,PRRIVIHRGSTGLGFNITGGEDGEGIFISFILAGGPADLSGELRKGDQILSVNGVDLRNASHEQAAIALKNAGQTVTIIAQYKP*,1,1,FALSE,FALSE,184,176,171,205,346,308,363,0.00271183243349826,0.0898939955119153,-0.0282686483508024,0.0677896626482758,0.0598893077761417,0.0268836398330471,0.0446664449047554,0.024077187178527,0.139003685055616,0.0105370819352493,0.152590245132098,0.00934388036691977,0.145237846204908,0.00307394571560592,0.147631870122121,0.00289465129216879,missense,V18T,0.0446664449047554,0.0973890890029698
PSD95-PDZ3 abundance,0,PRRIVIHRGSTGLGFNITGGEDGEGIFISFILAGGPADLSGELRKGDQLLSVNGVDLRNASHEQAAIALKNAGQTVTIIAQYKP*,2,2,FALSE,FALSE,18.3333333333333,12,24,19,29,27,33,0.0522122889528215,0.217325050068943,-0.146073884692383,0.123322202498192,0.0559070371655293,0.0877815197703966,-0.00574046323173501,0.0679310806287654,0.144805967657542,0.025474135909946,0.136352400127857,0.0169982835392893,0.144782502964264,0.0100371686380015,0.141571759333861,0.00816693365643006,missense,"V18T,I49L",-0.00574046323173501,0.00842347918236045
PSD95-PDZ3 abundance,0,PRRIVIHRGSTGLGFNITGGEDGEGIFISFILAGGPADLSGELRKGDQILSVRGVDLRNASHEQAAIALKNAGQTVTIIAQYKP*,2,2,FALSE,FALSE,13,,,13,0,0,2,,,,,-0.686656312908331,0.233239509634203,-0.686656312908331,0.233239509634203,,,,,0.059875866708871,0.0266692157684966,0.0597094583304286,0.0280409436094588,missense,"V18T,N53R",-0.686656312908331,-1.19335810279773
PSD95-PDZ3 abundance,0,PRRIVIHRGSTGLGFNIRGGEDGEGIFISFILAGGPADLSGELRKGDQILSVNGVDLRNASHEQAAIALKNAGQTVTIIAQYKP*,1,1,FALSE,FALSE,36,37,43,28,83,94,71,-0.162863933051953,0.13572222628021,0.00171998333561234,0.0800132637685094,0.120165039758865,0.0697111878577878,0.0388080886436898,0.0490136236852875,0.119595432063006,0.0159089181719536,0.156723768974801,0.0110287370553652,0.152129931102412,0.00797095960874425,0.146927556183979,0.00589260481643905,missense,V18R,0.0388080886436898,0.0870493904064835
PSD95-PDZ3 abundance,0,PRRIVIHRGSTGLGFNIRGGEDGEGIFISFILAGGPADLAGELRKGDQILSVNGVDLRNASHEQAAIALKNAGQTVTIIAQYKP*,2,2,FALSE,FALSE,17,,17,,9,11,6,,,-0.287589122442062,0.149888138057427,,,-0.287589122442062,0.149888138057427,,,0.116846454826286,0.0206600354053329,,,0.107686838328353,0.0180201237499891,missense,"V18R,S40A",-0.287589122442062,-0.489024961334382
PSD95-PDZ3 abundance,0,PRRIVIHRGSTGLGFNIMGGEDGEGIFISFILAGGPADLSGELRKGDQLLSVNGVDLRNASHEQAAIALKNAGQTVTIIAQYKP*,2,2,FALSE,FALSE,10,,,10,13,16,12,,,,,-0.0573665723688658,0.130641835790083,-0.0573665723688658,0.130641835790083,,,,,0.131830502086338,0.0149379293094146,0.135365071550302,0.0157062598706849,missense,"V18M,I49L",-0.0573665723688658,-0.0826939579279165
PSD95-PDZ3 abundance,0,PRRIVIHRGSTGLGFNIIGGEDGEGIFISFILAGGPADLSGELRKGDQILSVNGVDLRNASHEQAAIALKNAGQTVTIIAQYKP*,1,1,FALSE,FALSE,17.6666666666667,21,14,18,29,44,51,-0.115729320343153,0.180441882899383,0.116781448965502,0.134026624794354,0.205832350186861,0.0834325110293411,0.141349750467258,0.0659322232681314,0.125120398144117,0.0211508109505427,0.172583422610583,0.0184737421479458,0.161925355512686,0.00953989160000653,0.159255505943968,0.00792662339930084,missense,V18I,0.141349750467258,0.268030168903159
PSD95-PDZ3 abundance,0,PRRIVIHRGSTGLGFNIQGGEDGEGIFISFILAGGPADLSGELRKGDQILSVNGVDLRNASHEQAAIALKNAGQTVTIIAQYKP*,1,1,FALSE,FALSE,20,,19,21,92,9,32,,,-0.367390234431243,0.153184551709721,0.0158190028299156,0.0856497760103507,-0.0754489065035909,0.0747577180957687,,,0.10584696000002,0.0211144010652821,0.140198732233876,0.00979341947908335,0.133191144360202,0.00898765805494503,missense,V18Q,-0.0754489065035909,-0.114608351068631
PSD95-PDZ3 abundance,0,PRRIVIHRGSTGLGFNIQGGEDGEGIFISFILAGGPADLSGELRKGDQLLSVNGVDLRNASHEQAAIALKNAGQTVTIIAQYKP*,2,2,FALSE,FALSE,86.6666666666667,73,93,94,345,274,157,0.253489189468531,0.125092283076979,0.100252090071199,0.0891229170314461,0.0439232027502109,0.0398904752425867,0.0689576037569039,0.034959029430093,0.168398991644621,0.0146629107844562,0.17030507594213,0.0122843785049272,0.143412239983274,0.00456118130680726,0.150552245905151,0.0042029078796644,missense,"V18Q,I49L",0.0689576037569039,0.140261739606315
PSD95-PDZ3 abundance,0,PRRIVIHRGSTGLGFNIHGGEDGEGIFISFILAGGPADLSGELRKGDQILSVNGVDLRNASHEQAAIALKNAGQTVTIIAQYKP*,1,1,FALSE,FALSE,16,,16,,17,19,3,,,-0.132240363882391,0.139550545551239,,,-0.132240363882391,0.139550545551239,,,0.13825916228675,0.0192351392797841,,,0.126363458706278,0.0167772989430847,missense,V18H,-0.132240363882391,-0.214842363133508
PSD95-PDZ3 abundance,0,PRRIVIHRGSTGLGFNIPGGEDGEGIFISFILAGGPADLAGELRKGDQILSVNGVDLRNASHEQAAIALKNAGQTVTIIAQYKP*,2,2,FALSE,FALSE,17.6666666666667,12,22,19,1,0,3,-0.958318673280878,0.371808512525581,,,-0.678698609664385,0.190775306401953,-0.736972889593662,0.169735866389265,0.0263548132002739,0.0435821851992986,,,0.0607857713179455,0.02181374766957,0.0536602075338238,0.0204062933650846,missense,"V18P,S40A",-0.736972889593662,-1.28216428223597
PSD95-PDZ3 abundance,0,PRRIVIHRGSTGLGFNILGGEDGEGIFISFILAGGPADLSGELRKGDQILSVNGVDLRNASHEQAAIALKNAGQTVTIIAQYKP*,1,1,FALSE,FALSE,121,136,108,119,165,139,116,-0.178853754743728,0.103427033337681,-0.115353891268802,0.0898456399914789,-0.119749273862592,0.0401707497315238,-0.125699546194342,0.03456377135309,0.117721157142453,0.0121233806373024,0.140586732210491,0.0123839960072596,0.124697500782369,0.00459322862516937,0.127149820760622,0.00415538844581802,missense,V18L,-0.125699546194342,-0.203298155090296
PSD95-PDZ3 abundance,0,PRRIVIHRGSTGLGFNIEGGEDGEGIFISFILAGGPADLSGELRKGDQILSVRGVDLRNASHEQAAIALKNAGQTVTIIAQYKP*,2,2,FALSE,FALSE,15.6666666666667,17,14,16,0,0,1,,,,,-0.962616189179994,0.316886042211044,-0.962616189179994,0.316886042211044,,,,,0.028321892447482,0.0362335791522002,0.0265325092743146,0.0380972488503356,missense,"V18E,N53R",-0.962616189179994,-1.68041314319121
PSD95-PDZ3 abundance,0,PRRIVIHRGSTGLGFNIEGGEDGEGIFISFILAGGPADLSGELRKGDQLLSVNGVDLRNASHEQAAIALKNAGQTVTIIAQYKP*,2,2,FALSE,FALSE,13.6666666666667,12,13,16,29,30,28,0.0522122889528215,0.217325050068943,0.037750993612235,0.14028860632986,0.0582191564396413,0.095510664377702,0.051792114128487,0.0742054517220961,0.144805967657542,0.025474135909946,0.161690152290069,0.0193368708912059,0.145046876731386,0.0109209392545725,0.148488545259175,0.00892126248471836,missense,"V18E,I49L",0.051792114128487,0.10996553003666
PSD95-PDZ3 abundance,0,PRRIVIHRGSTGLGFNIDGGEDGEGIFISFILAGGPADLAGELRKGDQILSVNGVDLRNASHEQAAIALKNAGQTVTIIAQYKP*,2,2,FALSE,FALSE,76.3333333333333,51,98,80,108,116,102,0.0125737897560189,0.136656756403345,-0.133066156346487,0.0912237188938259,-0.0387939557794398,0.04568398392725,-0.0519326377494153,0.0391370775843983,0.14015967163467,0.0160184607551077,0.138145338059118,0.0125739453873961,0.133954143659697,0.00522362624767626,0.136018359899606,0.00470520876717792,missense,"V18D,S40A",-0.0519326377494153,-0.0731033417799134
PSD95-PDZ3 abundance,0,PRRIVIHRGSTGLGFNIAGGEDGEGIFISFILAGGPADLSGELRKGDQLLSVNGVDLRNASHEQAAIALKNAGQTVTIIAQYKP*,2,2,FALSE,FALSE,28,,33,23,59,52,40,,,-0.0574628696677855,0.0964030755927947,0.0520585722627327,0.0831215644142837,0.00535631123352618,0.062952106435261,,,0.148566219923319,0.0132878490635933,0.144342459418335,0.00950433715049472,0.14290585589201,0.00756834238511428,missense,"V18A,I49L",0.00535631123352618,0.0280087174729243
PSD95-PDZ3 abundance,0,PRRIVIHRGSTGLGFNIAGGEDGEGIFISFILAGGPADLAGELRKGDQILSVNGVDLRNASHEQAAIALKNAGQTVTIIAQYKP*,2,2,FALSE,FALSE,35.6666666666667,13,39,55,89,30,104,0.209151448689714,0.207665730916441,-0.245962340387117,0.0997832205476831,0.0790810484703511,0.0513525381229441,0.0201553858120605,0.0445953240737946,0.163201865799344,0.024341901918465,0.122584138956673,0.0137537559415371,0.147432280048254,0.00587178356535146,0.144685057093298,0.00536141998223204,missense,"V18A,S40A",0.0201553858120605,0.0541283257435786
PSD95-PDZ3 abundance,0,PRRIVIHRGSTGLGFNIAGGEDGEGIFISFILAGGPADLSGELRKGDQILSVNGVDLRNASHEQAAIALKNAGQTVTIIAQYKP*,1,1,FALSE,FALSE,34.3333333333333,34,40,29,139,116,78,0.209982986014484,0.150025744895642,0.0962049629019462,0.101688757999946,0.189889400813584,0.0662359601659229,0.167760544274819,0.0520529106563704,0.163299335901472,0.0175855301275674,0.169747234663358,0.014016408288415,0.16010239696896,0.00757359298203356,0.162430712327313,0.00625799949036354,missense,V18A,0.167760544274819,0.314643866584709
PSD95-PDZ3 abundance,0,PRRIVIHRGSTGLGFNIGGGEDGEGIFISFILAGGPADLSGELRKGDQILSVNGVDLRNASHEQAAIALKNAGQTVTIIAQYKP*,1,1,FALSE,FALSE,100.333333333333,25,119,157,221,202,215,-0.120317481864629,0.170151341984061,-0.022662451896043,0.0734414241938741,-0.0169342177681361,0.032153328053107,-0.0208365854051433,0.0290225337066975,0.124582588765319,0.0199445871959382,0.153362982846674,0.010122898607775,0.136453643296703,0.00367649565405286,0.139756845937542,0.00348919971727544,missense,V18G,-0.0208365854051433,-0.018220402871406
PSD95-PDZ3 abundance,0,PRRIVIHRGSTGLGFNIGGGEDGEGIFISFILAGGPADLSGELRKGDQLLSVNGVDLRNASHEQAAIALKNAGQTVTIIAQYKP*,2,2,FALSE,FALSE,22,,12,32,52,34,45,,,0.0902545130884401,0.142118285163163,-0.00877723149768727,0.0705765887139433,0.0108140619950319,0.0632112384168539,,,0.168927046318784,0.0195890671621473,0.137386334448423,0.00806991180683131,0.143562007508766,0.00759949622047713,missense,"V18G,I49L",0.0108140619950319,0.0376413678912259
PSD95-PDZ3 abundance,0,PRRIVIHRGSTGLGFNIGGGEDGEGIFISFILAGGPADLAGELRKGDQILSVNGVDLRNASHEQAAIALKNAGQTVTIIAQYKP*,2,2,FALSE,FALSE,16,,16,,8,19,10,,,-0.132240363882391,0.139550545551239,,,-0.132240363882391,0.139550545551239,,,0.13825916228675,0.0192351392797841,,,0.126363458706278,0.0167772989430847,missense,"V18G,S40A",-0.132240363882391,-0.214842363133508
PSD95-PDZ3 abundance,0,PRRIVIHRGSTGLGFNIVKGEDGEGIFISFILAGGPADLSGELRKGDQILSVNGVDLRNASHEQAAIALKNAGQTVTIIAQYKP*,1,1,FALSE,FALSE,13.3333333333333,14,15,11,27,15,45,-0.0154935325605896,0.206350785895351,-0.17620959421353,0.146027102427172,0.318360390237543,0.102217540566236,0.131510190748099,0.0775943125599819,0.136869711351239,0.0241877683375881,0.13219860361173,0.0201278443069836,0.174792106025171,0.011687821025526,0.158072556538614,0.00932868426246301,missense,G19K,0.131510190748099,0.250663850215035
PSD95-PDZ3 abundance,0,PRRIVIHRGSTGLGFNIVNGEDGEGIFISFILAGGPADLSGELRKGDQILSVNGVDLRNASHEQAAIALKNAGQTVTIIAQYKP*,1,1,FALSE,FALSE,10.6666666666667,12,10,10,30,21,28,0.0623861998195065,0.217075633113248,0.0136208697327754,0.155349760761789,0.202206812610939,0.112066587513666,0.126431571626432,0.0838348257609437,0.145998520416974,0.0254449000651798,0.158364143840396,0.0214128456003562,0.161510802060568,0.01281398682208,0.157461985573909,0.0100789425657698,missense,G19N,0.126431571626432,0.241700347712912
PSD95-PDZ3 abundance,0,PRRIVIHRGSTGLGFNIVTGEDGEGIFISFILAGGPADLSGELRKGDQILSVNGVDLRNASHEQAAIALKNAGQTVTIIAQYKP*,1,1,FALSE,FALSE,12.6666666666667,14,14,10,64,40,7,0.243508042741973,0.201400868166048,0.0923955951200396,0.134798281859129,-0.222490494815119,0.15067432025949,0.0104097799168994,0.0898987706716467,0.167229034071075,0.0236075550720703,0.169222165273171,0.0185801045491716,0.112949800771341,0.0172284959957,0.143513403175079,0.0108079731556495,missense,G19T,0.0104097799168994,0.0369278307402622
PSD95-PDZ3 abundance,0,PRRIVIHRGSTGLGFNIVRGEDGEGIFISFILAGGPADLSGELRKGDQILSVNGVDLRNASHEQAAIALKNAGQTVTIIAQYKP*,1,1,FALSE,FALSE,402,285,454,467,856,842,682,0.148464059571578,0.0876978237255643,0.00421902539606271,0.0643038557414609,0.00273541490224239,0.018606449836092,0.00865713137928961,0.0175132519255919,0.156088287323578,0.0102796538175549,0.157068227836706,0.00886340943009781,0.138702720558939,0.00212751015530209,0.143302693081891,0.00210550995598456,missense,G19R,0.00865713137928961,0.0338344958837095
PSD95-PDZ3 abundance,0,PRRIVIHRGSTGLGFNIVQGEDGEGIFISFILAGGPADLSGELRKGDQILSVNGVDLRNASHEQAAIALKNAGQTVTIIAQYKP*,1,1,FALSE,FALSE,25.5,,15,36,18,20,50,,,-0.102603889270243,0.140722007145147,-0.0125829245328746,0.0667267378870938,-0.0291078553339621,0.0602920449483597,,,0.142344146080075,0.0193966092821458,0.136951181549743,0.00762970979072007,0.138762442313489,0.0072485396455661,missense,G19Q,-0.0291078553339621,-0.0328187704446699
PSD95-PDZ3 abundance,0,PRRIVIHRGSTGLGFNIVHGEDGEGIFISFILAGGPADLSGELRKGDQILSVNGVDLRNASHEQAAIALKNAGQTVTIIAQYKP*,1,1,FALSE,FALSE,13,,,13,2,2,9,,,,,-0.225875660193813,0.132598341659954,-0.225875660193813,0.132598341659954,,,,,0.112562732105153,0.0151616413094858,0.11510626618413,0.0159414784700323,missense,G19H,-0.225875660193813,-0.380103862897042
PSD95-PDZ3 abundance,0,PRRIVIHRGSTGLGFNIVPGEDGEGIFISFILAGGPADLSGELRKGDQILSVNGVDLRNASHEQAAIALKNAGQTVTIIAQYKP*,1,1,FALSE,FALSE,18.6666666666667,14,14,28,76,34,43,0.0536869927975234,0.20460174717775,-0.126533261621408,0.145800485552304,0.0137247518255982,0.0755049367349953,-0.00918420964082189,0.0637139614102805,0.144978827648394,0.0239827517047159,0.139045808490392,0.0200966082617641,0.139959270094742,0.00863343201385718,0.14115773900337,0.00765993549653271,missense,G19P,-0.00918420964082189,0.00234544324089079
PSD95-PDZ3 abundance,0,PRRIVIHRGSTGLGFNIVPGEDGEGIFISFILAGGPADLSGELRKGDQLLSVNGVDLRNASHEQAAIALKNAGQTVTIIAQYKP*,2,2,FALSE,FALSE,34.5,,29,40,71,84,79,,,0.0906956225865875,0.0950398533044095,0.0871936427716202,0.0600666492483821,0.088193213625099,0.0507756778671656,,,0.168987847246512,0.0130999474650519,0.148359895306073,0.00686817783062599,0.15286482430344,0.00610444569206233,missense,"G19P,I49L",0.088193213625099,0.174211605318401
PSD95-PDZ3 abundance,0,PRRIVIHRGSTGLGFNIVPGEDGEGIFISFILAGGPADLAGELRKGDQILSVNGVDLRNASHEQAAIALKNAGQTVTIIAQYKP*,2,2,FALSE,FALSE,12.5,,14,11,36,5,17,,,-0.439645763103123,0.184779614539871,0.0201400102837488,0.117956271314083,-0.112978744540387,0.0994250723049438,,,0.095887520914719,0.0254693495299466,0.140692807531428,0.0134874286773123,0.128679164062729,0.0119532614789054,missense,"G19P,S40A",-0.112978744540387,-0.180846592032972
PSD95-PDZ3 abundance,0,PRRIVIHRGSTGLGFNIVRGEDGEGIFISFILAGGPADLSGELRKGDQLLSVNGVDLRNASHEQAAIALKNAGQTVTIIAQYKP*,2,2,FALSE,FALSE,19,12,18,27,40,22,44,0.148720058253694,0.215258717583914,-0.124866429604526,0.133685230319338,0.0363874202867745,0.0745601469596332,0.0107537300249277,0.062327729236442,0.15611829465692,0.0252319271330836,0.139275558548868,0.0184266855760756,0.142550578900136,0.00852540227903859,0.143554754169166,0.00749327737640038,missense,"G19R,I49L",0.0107537300249277,0.0375348850556299
PSD95-PDZ3 abundance,0,PRRIVIHRGSTGLGFNIVRGEDGEGIFISFILAGGPADLAGELRKGDQILSVNGVDLRNASHEQAAIALKNAGQTVTIIAQYKP*,2,2,FALSE,FALSE,32.6666666666667,10,34,54,77,28,55,0.399979403827208,0.228145505591827,-0.225885926805653,0.11582532816649,-0.107600235884523,0.0585812977871133,-0.105173599538097,0.0509549449251357,0.185570098375604,0.0267424745322541,0.125351398733068,0.0159649416676133,0.126086653570955,0.00669833885834056,0.129617528369943,0.00612599786163882,missense,"G19R,S40A",-0.105173599538097,-0.167070911069031
PSD95-PDZ3 abundance,0,PRRIVIHRGSTGLGFNIVLGEDGEGIFISFILAGGPADLSGELRKGDQILSVNGVDLRNASHEQAAIALKNAGQTVTIIAQYKP*,1,1,FALSE,FALSE,42.3333333333333,48,40,39,34,60,32,-0.317611327097149,0.127792818218412,-0.0732271299030729,0.0899452329853084,-0.173689270569137,0.0729746231219213,-0.164014540614577,0.0518041957852767,0.101456445570806,0.0149794587350981,0.146393331669312,0.0123977235430426,0.118529860432863,0.00834410933514435,0.12254344596752,0.00622809803976406,missense,G19L,-0.164014540614577,-0.270922156837029
PSD95-PDZ3 abundance,0,PRRIVIHRGSTGLGFNIVEGEDGEGIFISFILAGGPADLSGELRKGDQILSVNGVDLRNASHEQAAIALKNAGQTVTIIAQYKP*,1,1,FALSE,FALSE,27,36,17,28,162,28,60,0.238781935169573,0.147445674083453,-0.0485388073979316,0.132017460416138,0.120263345660107,0.069743827287585,0.106559977401343,0.0568918611253626,0.166675055104609,0.0172831026140058,0.149796280185886,0.0181968062427633,0.152141171656363,0.00797469168654354,0.155072946710084,0.00683975657535648,missense,G19E,0.106559977401343,0.206628002201148
PSD95-PDZ3 abundance,0,PRRIVIHRGSTGLGFNIVEGEDGEGIFISFILAGGPADLSGELRKGDQILSVRGVDLRNASHEQAAIALKNAGQTVTIIAQYKP*,2,2,FALSE,FALSE,20,20,25,15,2,0,1,-0.903603677175626,0.278240590586745,,,-0.942844532509441,0.317487971208832,-0.920650038063064,0.20925405487346,0.0327683271815439,0.0326144575511284,,,0.0305826354008289,0.0363024052886662,0.0315778400539129,0.0251573207384966,missense,"G19E,N53R",-0.920650038063064,-1.60634503697386
PSD95-PDZ3 abundance,0,PRRIVIHRGSTGLGFNIVEGEDGEGIFISFILAGGPADLSGELRKGDQLLSVNGVDLRNASHEQAAIALKNAGQTVTIIAQYKP*,2,2,FALSE,FALSE,19.3333333333333,16,22,20,52,49,76,0.141122142847457,0.192962353642964,0.0286756711894405,0.119194894331228,0.295761809254612,0.0764277394143727,0.210259787292179,0.0610346061469307,0.155227691711565,0.0226184198307767,0.160439242878559,0.0164293904036262,0.172208125149714,0.00873894768659488,0.167540133448818,0.00733781318557807,missense,"G19E,I49L",0.210259787292179,0.389652852688672
PSD95-PDZ3 abundance,0,PRRIVIHRGSTGLGFNIVAGEDGEGIFISFILAGGPADLSGELRKGDQILSVNGVDLRNASHEQAAIALKNAGQTVTIIAQYKP*,1,1,FALSE,FALSE,32,13,44,39,106,49,90,0.417166046368715,0.205513487484003,-0.14867144821828,0.10538685181801,0.142966645273232,0.0584386494423243,0.0943447032289631,0.0495965522374215,0.187584660745654,0.0240896229396182,0.135994361425741,0.0145261400804276,0.154737126333977,0.00668202807337895,0.153604379850296,0.00596268671073033,missense,G19A,0.0943447032289631,0.185068669243668
PSD95-PDZ3 abundance,0,PRRIVIHRGSTGLGFNIVAGEDGEGIFISFILAGGPADLSGELRKGDQLLSVNGVDLRNASHEQAAIALKNAGQTVTIIAQYKP*,2,2,FALSE,FALSE,11.5,,11,12,47,26,25,,,0.0438796173951179,0.148516978992849,0.11163307496787,0.106945223410971,0.0884975270016469,0.0867861195468796,,,0.162534899486086,0.0204710398304484,0.151154363925577,0.0122283966512809,0.152901410018462,0.0104337583632998,missense,"G19A,I49L",0.0884975270016469,0.174748702833842
PSD95-PDZ3 abundance,0,PRRIVIHRGSTGLGFNIVAGEDGEGIFISFILAGGPADLAGELRKGDQILSVNGVDLRNASHEQAAIALKNAGQTVTIIAQYKP*,2,2,FALSE,FALSE,22,,28,16,12,32,16,,,-0.14204454457237,0.117762407627033,-0.113221574327878,0.107973351791288,-0.126385494287852,0.0795847627513674,,,0.136907789704501,0.0162319416501098,0.125443895025935,0.0123459555402332,0.127067353464068,0.00956798377763355,missense,"G19A,S40A",-0.126385494287852,-0.204508818324771
PSD95-PDZ3 abundance,0,PRRIVIHRGSTGLGFNIVGGEDGEGIFISFILAGGPADLSGELRKGDQILSVNGVDLRNASHEQAAIALKNAGQTVTIIAQYKP*,0,1,FALSE,FALSE,101,,101,,144,112,190,,,-0.149759434874085,0.0911510448350074,,,-0.149759434874085,0.0911510448350074,,,0.135844397305026,0.0125639282596387,,,0.124257249159968,0.0109585263327397,synonymous,"",-0.149759434874085,-0.245762625690502
PSD95-PDZ3 abundance,0,PRRIVIHRGSTGLGFNIVGKEDGEGIFISFILAGGPADLSGELRKGDQILSVNGVDLRNASHEQAAIALKNAGQTVTIIAQYKP*,1,1,FALSE,FALSE,20.6666666666667,29,18,15,29,34,30,-0.212594140999058,0.164812252048804,-0.0134869013759938,0.128091584212983,0.0991270793851506,0.0963260954410002,0.00989943490213344,0.0697518823044948,0.113766218745569,0.0193187564295217,0.154627707334311,0.0176556777558442,0.149724395670548,0.0110141777758056,0.143452047550542,0.00838583737987388,missense,G20K,0.00989943490213344,0.0360270979412057
PSD95-PDZ3 abundance,0,PRRIVIHRGSTGLGFNIVGNEDGEGIFISFILAGGPADLSGELRKGDQILSVNGVDLRNASHEQAAIALKNAGQTVTIIAQYKP*,1,1,FALSE,FALSE,30.3333333333333,35,34,22,45,58,34,-0.137174271805404,0.153554845564784,-0.0395604191720479,0.108302413573766,0.0201400102837488,0.0834474994357058,-0.0232170473496055,0.060715159583938,0.122606690644874,0.017999199835947,0.151033828540503,0.0149280105011361,0.140692807531428,0.00954160541360524,0.139470657721601,0.00729940810115149,missense,G20N,-0.0232170473496055,-0.0224217962195238
PSD95-PDZ3 abundance,0,PRRIVIHRGSTGLGFNIVGNEDGEGIFISFILAGGPADLAGELRKGDQILSVNGVDLRNASHEQAAIALKNAGQTVTIIAQYKP*,2,2,FALSE,FALSE,61.6666666666667,61,50,74,70,43,65,-0.17129374138149,0.133523193576322,-0.214798808431453,0.104853138007614,-0.152948939551752,0.0520409910946577,-0.165838375189061,0.0440102873907906,0.118607317333418,0.0156511547068054,0.126879606776231,0.0144525749113489,0.120901364145421,0.00595050307937328,0.122324177617418,0.00529108464040549,missense,"G20N,S40A",-0.165838375189061,-0.274141131400824
PSD95-PDZ3 abundance,0,PRRIVIHRGSTGLGFNIVGTEDGEGIFISFILAGGPADLSGELRKGDQILSVNGVDLRNASHEQAAIALKNAGQTVTIIAQYKP*,1,1,FALSE,FALSE,46,33,42,63,34,45,36,-0.201970908064371,0.143745080473564,-0.319391663980091,0.11486689228663,-0.273822784041182,0.0663489906307723,-0.273755250770579,0.0533497660835479,0.115011439577201,0.0168493310605844,0.112462908251683,0.0158328343543309,0.107080332517838,0.00758651718111205,0.109349999154103,0.0064139123970582,missense,G20T,-0.273755250770579,-0.464608886734032
PSD95-PDZ3 abundance,0,PRRIVIHRGSTGLGFNIVGTEDGEGIFISFILAGGPADLAGELRKGDQILSVNGVDLRNASHEQAAIALKNAGQTVTIIAQYKP*,2,2,FALSE,FALSE,344.666666666667,249,360,425,202,230,180,-0.27537095989695,0.108922189324142,-0.290840218404215,0.083177402207134,-0.376420496883605,0.027475382931345,-0.362975422482619,0.0253712876229351,0.106407724103136,0.0127675049589167,0.116398335591804,0.0114648703813014,0.0953490415995874,0.00314160716967421,0.098623609754094,0.00305023298432521,missense,"G20T,S40A",-0.362975422482619,-0.622077917827312
PSD95-PDZ3 abundance,0,PRRIVIHRGSTGLGFNIVGREDGEGIFISFILAGGPADLSGELRKADQILSVNGVDLRNASHEQAAIALKNAGQTVTIIAQYKP*,2,2,FALSE,FALSE,19,19,19,,0,1,1,,,-0.929567302175553,0.323415901679899,,,-0.929567302175553,0.323415901679899,,,0.0283585191254407,0.0445784707579353,,,0.0305057725447627,0.0388822934657656,missense,"G20R,G46A",-0.929567302175553,-1.62208355117812
PSD95-PDZ3 abundance,0,PRRIVIHRGSTGLGFNIVGSEDGEGIFISFILAGGPADLSGELRKGDQILSVNGVDLRNASHEQAAIALKNAGQTVTIIAQYKP*,1,1,FALSE,FALSE,347.666666666667,345,358,340,553,497,413,-0.110062515385985,0.0813291931827294,-0.14143617916815,0.0593959494112401,-0.0536950618487368,0.0225598260445834,-0.0676116487284241,0.0204145971510325,0.125784642600098,0.00953314364784851,0.136991644577564,0.00818692148473705,0.132250312205178,0.00257954953440923,0.134133369387476,0.00245432074702827,missense,G20S,-0.0676116487284241,-0.100775992706142
PSD95-PDZ3 abundance,0,PRRIVIHRGSTGLGFNIVGSEDGEGIFISFILAGGPADLSGELRKGDQILSVRGVDLRNASHEQAAIALKNAGQTVTIIAQYKP*,2,2,FALSE,FALSE,10,,,10,3,0,1,,,,,-0.818628533008697,0.322262931121883,-0.818628533008697,0.322262931121883,,,,,0.0447858177766635,0.0368483866981057,0.0438432545828162,0.038743678946933,missense,"G20S,N53R",-0.818628533008697,-1.42628230852003
PSD95-PDZ3 abundance,0,PRRIVIHRGSTGLGFNIVGMEDGEGIFISFILAGGPADLSGELRKGDQILSVNGVDLRNASHEQAAIALKNAGQTVTIIAQYKP*,1,1,FALSE,FALSE,17,16,14,21,9,8,4,-0.385261857867433,0.214231828367509,-0.319391663980091,0.165220957756806,-0.621226958309171,0.167470012965171,-0.449044046624954,0.103099933718213,0.0935266702656785,0.0251115585172482,0.112462908251683,0.0227734554661744,0.0673572303000358,0.0191489594431308,0.0882761114254274,0.0123950673368567,missense,G20M,-0.449044046624954,-0.77398462895726
PSD95-PDZ3 abundance,0,PRRIVIHRGSTGLGFNIVGMEDGEGIFISFILAGGPADLSGELRKGDQLLSVNGVDLRNASHEQAAIALKNAGQTVTIIAQYKP*,2,2,FALSE,FALSE,16.6666666666667,12,13,25,6,2,15,-0.42060873867806,0.244315514083445,-0.655124799360051,0.249550337244521,-0.269715226081895,0.0999537252316604,-0.335302242492737,0.0867424609731295,0.0893834237992591,0.0286378703637506,0.0661866748312917,0.0343971102030052,0.107550001441725,0.0114289704572303,0.101950585020024,0.010428509563015,missense,"G20M,I49L",-0.335302242492737,-0.5732361732234
PSD95-PDZ3 abundance,0,PRRIVIHRGSTGLGFNIVGIEDGEGIFISFILAGGPADLSGELRKGDQILSVNGVDLRNASHEQAAIALKNAGQTVTIIAQYKP*,1,1,FALSE,FALSE,61.6666666666667,70,52,63,7,12,8,-0.903603677175626,0.170534435179604,-0.551383384895617,0.12795597217277,-0.745442957809915,0.115336104802468,-0.70785341476721,0.0765532055118169,0.0327683271815439,0.0199894921349976,0.0804860138157639,0.0176369854858053,0.0531540479242012,0.0131878319830934,0.0571610618823268,0.00920351840152123,missense,G20I,-0.70785341476721,-1.23076990135912
PSD95-PDZ3 abundance,0,PRRIVIHRGSTGLGFNIVGHEDGEGIFISFILAGGPADLSGELRKGDQILSVNGVDLRNASHEQAAIALKNAGQTVTIIAQYKP*,1,1,FALSE,FALSE,20.6666666666667,17,18,27,30,8,23,-0.0421412063492332,0.192493020253172,-0.383692423142398,0.15853126868153,-0.162343242613015,0.0867400193456869,-0.190203613649891,0.0707657867025042,0.1337461576534,0.0225634060964887,0.103599925642786,0.0218513730723501,0.119827194954582,0.00991808075450726,0.119394895701234,0.00850773283444139,missense,G20H,-0.190203613649891,-0.317144528717373
PSD95-PDZ3 abundance,0,PRRIVIHRGSTGLGFNIVGHEDGEGIFISFILAGGPADLSGELRKGDQLLSVNGVDLRNASHEQAAIALKNAGQTVTIIAQYKP*,2,2,FALSE,FALSE,62.6666666666667,44,59,85,11,16,7,-0.628623336357062,0.16629174667183,-0.510090915890821,0.118995274185925,-0.878109072543632,0.120898947174095,-0.678267703921765,0.0755496975866841,0.0650006288529489,0.0194921779798356,0.0861776174521094,0.0164018754893505,0.037984657264143,0.0138239019342253,0.0607179689036286,0.00908287285058337,missense,"G20H,I49L",-0.678267703921765,-1.17855263780044
PSD95-PDZ3 abundance,0,PRRIVIHRGSTGLGFNIVGPEDGEGIFISFILAGGPADLSGELRKGDQILSVNGVDLRNASHEQAAIALKNAGQTVTIIAQYKP*,1,1,FALSE,FALSE,77.3333333333333,56,73,103,79,34,53,-0.104773678609676,0.118722122909917,-0.350540359389672,0.0936446639099671,-0.316570982130552,0.0518195850573924,-0.296561749066931,0.0423567832906931,0.12640458285458,0.0139162213171704,0.108169485447637,0.0129076396369616,0.102192391703917,0.00592518693379598,0.106608114926768,0.00509229406971033,missense,G20P,-0.296561749066931,-0.504861187536009
PSD95-PDZ3 abundance,0,PRRIVIHRGSTGLGFNIVGPEDGEGIFISFILAGGPADLSGELRKGDQLLSVNGVDLRNASHEQAAIALKNAGQTVTIIAQYKP*,2,2,FALSE,FALSE,50,45,45,60,37,29,37,-0.270397712916737,0.130112377585899,-0.290070855405276,0.0976110628558614,-0.261306705241503,0.0639784160514137,-0.270015195369213,0.0494873972472276,0.106990671947609,0.0152513499439569,0.116504381787345,0.0134543536312502,0.108511453714275,0.00731545948144796,0.109799642882005,0.00594956368140515,missense,"G20P,I49L",-0.270015195369213,-0.458007880605181
PSD95-PDZ3 abundance,0,PRRIVIHRGSTGLGFNIVGPEDGEGIFISFILAGGPADLAGELRKGDQILSVNGVDLRNASHEQAAIALKNAGQTVTIIAQYKP*,2,2,FALSE,FALSE,19.6666666666667,12,25,22,22,14,14,-0.0306917992530201,0.219691596921485,-0.324560684424068,0.134610568905645,-0.251689182964215,0.104601424486954,-0.248358174593733,0.0773123743136662,0.135088219934599,0.0257515348390606,0.111750429287254,0.0185542308788779,0.109611146374295,0.011960400550103,0.112403332536757,0.00929478857095394,missense,"G20P,S40A",-0.248358174593733,-0.419784348723975
PSD95-PDZ3 abundance,0,PRRIVIHRGSTGLGFNIVGREDGEGIFISFILAGGPADLSGELRKGDQILSVNGVDLRNASHEQAAIALKNAGQTVTIIAQYKP*,1,1,FALSE,FALSE,59,52,49,76,143,116,189,0.0600688012113409,0.135565813646436,0.0113732024841856,0.0991063376943488,0.168393664243347,0.0425349117199034,0.137530032646291,0.0375571401173555,0.145726882485299,0.0158905839914736,0.158054333567635,0.0136604568726689,0.157644518209081,0.00486355309240331,0.158796284896086,0.00451526265775031,missense,G20R,0.137530032646291,0.261288562685916
PSD95-PDZ3 abundance,0,PRRIVIHRGSTGLGFNIVGLEDGEGIFISFILAGGPADLSGELRKGDQILSVNGVDLRNASHEQAAIALKNAGQTVTIIAQYKP*,1,1,FALSE,FALSE,53.3333333333333,53,40,67,17,22,15,-0.570450924847781,0.144583060222025,-0.384175650804939,0.109397378882785,-0.535917190912571,0.0905865001499488,-0.492375958361377,0.0628374167359078,0.0718194098288493,0.0169475563226759,0.103533319300574,0.0150789365340106,0.0771117723046403,0.0103578974334187,0.0830665836940549,0.00755455395194019,missense,G20L,-0.492375958361377,-0.850463232681279
PSD95-PDZ3 abundance,0,PRRIVIHRGSTGLGFNIVGLEDGEGIFISFILAGGPADLSGELRKGDQILSVRGVDLRNASHEQAAIALKNAGQTVTIIAQYKP*,2,2,FALSE,FALSE,14,17,,11,1,0,1,-1.06284607944962,0.358012991860848,,,-0.847827221157793,0.320967714290994,-0.943640011466768,0.238985887129764,0.0141024504366998,0.0419651191121155,,,0.0414471633796166,0.0367002882169173,0.0288138977492525,0.0287317950332353,missense,"G20L,N53R",-0.943640011466768,-1.64692116193836
PSD95-PDZ3 abundance,0,PRRIVIHRGSTGLGFNIVGLEDGEGIFISFILAGGPADLAGELRKGDQILSVNGVDLRNASHEQAAIALKNAGQTVTIIAQYKP*,2,2,FALSE,FALSE,11,,11,,4,2,2,,,-0.612382707159123,0.253345020906163,,,-0.612382707159123,0.253345020906163,,,0.0720780892528308,0.0349201555875007,,,0.06863891455228,0.0304581048730054,missense,"G20L,S40A",-0.612382707159123,-1.06226899471038
PSD95-PDZ3 abundance,0,PRRIVIHRGSTGLGFNIVGEEDGEGIFISFILAGGPADLSGELRKGDQILSVNGVDLRNASHEQAAIALKNAGQTVTIIAQYKP*,1,1,FALSE,FALSE,12,,13,11,5,9,1,,,-0.270294851023462,0.163645875876707,-0.847827221157793,0.320967714290994,-0.38944948701585,0.145790308892956,,,0.119230234253053,0.0225563519126118,0.0414471633796166,0.0367002882169173,0.0954407967227435,0.0175274670954525,missense,G20E,-0.38944948701585,-0.668803285097439
PSD95-PDZ3 abundance,0,PRRIVIHRGSTGLGFNIVGDEDGEGIFISFILAGGPADLSGELRKGDQILSVNGVDLRNASHEQAAIALKNAGQTVTIIAQYKP*,1,1,FALSE,FALSE,272.333333333333,328,266,223,324,386,214,-0.216276415767756,0.106259052615573,-0.0809432259711825,0.0830182862238766,-0.125842073499914,0.0294390226950369,-0.126919411322039,0.026846034117554,0.113334594467163,0.0124553407310041,0.145329773071386,0.0114429384133,0.124000834130922,0.0033661348778298,0.127003163921434,0.00322753263376588,missense,G20D,-0.126919411322039,-0.205451154530186
PSD95-PDZ3 abundance,0,PRRIVIHRGSTGLGFNIVGDEDGEGIFISFILAGGPADLAGELRKGDQILSVNGVDLRNASHEQAAIALKNAGQTVTIIAQYKP*,2,2,FALSE,FALSE,12.5,12,,13,8,7,11,-0.334274880243872,0.236140838153053,,,-0.164399319791445,0.125178587318276,-0.201663976596791,0.110599766999195,0.0995031980392045,0.0276796614246315,,,0.119592097710576,0.0143132471853609,0.118017087148807,0.013296725904233,missense,"G20D,S40A",-0.201663976596791,-0.337371482046383
PSD95-PDZ3 abundance,0,PRRIVIHRGSTGLGFNIVGAEDGEGIFISFILAGGPADLSGELRKGDQILSVNGVDLRNASHEQAAIALKNAGQTVTIIAQYKP*,1,1,FALSE,FALSE,33.3333333333333,15,37,48,79,62,46,0.188041853181907,0.196944317740869,-0.04699438930153,0.092289896054774,-0.126183812529221,0.0631205333970605,-0.0820449241891293,0.0503678017114968,0.160727467634938,0.0230851727181516,0.15000915715511,0.0127209033667201,0.123961758796201,0.00721736693422524,0.132398145951583,0.00605540926466335,missense,G20A,-0.0820449241891293,-0.126249984278755
PSD95-PDZ3 abundance,0,PRRIVIHRGSTGLGFNIVGAEDGEGIFISFILAGGPADLSGELRKGDQILSVRGVDLRNASHEQAAIALKNAGQTVTIIAQYKP*,2,2,FALSE,FALSE,13,,13,,0,1,0,,,-0.832471918767772,0.328500093254733,,,-0.832471918767771,0.328500093254733,,,0.0417417933784744,0.045279257219792,,,0.0421789499371625,0.0394935343720477,missense,"G20A,N53R",-0.832471918767771,-1.45071517499744
PSD95-PDZ3 abundance,0,PRRIVIHRGSTGLGFNIVGAEDGEGIFISFILAGGPADLAGELRKGDQILSVNGVDLRNASHEQAAIALKNAGQTVTIIAQYKP*,2,2,FALSE,FALSE,20,21,14,25,19,8,17,-0.242629349898322,0.185121618312562,-0.319391663980091,0.165220957756806,-0.231370952821916,0.0961675218411207,-0.251797082510846,0.075822434473179,0.110245589193933,0.0216993543232469,0.112462908251683,0.0227734554661744,0.11193438596843,0.0109960460555108,0.111989893908228,0.00911566231951347,missense,"G20A,S40A",-0.251797082510846,-0.425853844975053
PSD95-PDZ3 abundance,0,PRRIVIHRGSTGLGFNIVGGKDGEGIFISFILAGGPADLSGELRKGDQLLSVNGVDLRNASHEQAAIALKNAGQTVTIIAQYKP*,2,2,FALSE,FALSE,15,17,11,17,55,30,36,0.139761135396805,0.188746798021039,0.0804930858131623,0.146932712031952,0.116637808084184,0.0896324011338455,0.111482781469305,0.0709129247310687,0.15506815884243,0.0221242861042929,0.167581566711608,0.0202526702387795,0.151726618204246,0.0102488032556575,0.155664784994629,0.00852542232953703,missense,"E21K,I49L",0.111482781469305,0.215316499118033
PSD95-PDZ3 abundance,0,PRRIVIHRGSTGLGFNIVGGNDGEGIFISFILAGGPADLSGELRKGDQILSVNGVDLRNASHEQAAIALKNAGQTVTIIAQYKP*,1,1,FALSE,FALSE,47.6666666666667,40,46,57,20,13,27,-0.42060873867806,0.157258969495944,-0.499535071436076,0.127003529305814,-0.342133956450612,0.0716071177298462,-0.385607730476141,0.0579813361276351,0.0893834237992591,0.0184333852021517,0.0876325966318804,0.0175057042276091,0.0992694543383934,0.00818774519073747,0.0959026673494663,0.00697073741625496,missense,E21N,-0.385607730476141,-0.662022781670963
PSD95-PDZ3 abundance,0,PRRIVIHRGSTGLGFNIVGGNDGEGIFISFILAGGPADLSGELRKGDQILSVRGVDLRNASHEQAAIALKNAGQTVTIIAQYKP*,2,2,FALSE,FALSE,224.333333333333,225,218,230,5,4,8,-1.35497975334426,0.174429736407938,-1.19918046842549,0.17200868882122,-1.14215486322579,0.110662585342471,-1.20230909623633,0.0821098077809801,-0.020140509177496,0.0204460866825167,-0.00880397840544089,0.0237090516109404,0.00779297072051297,0.0126534495404601,-0.00228428639163003,0.00987155432362621,missense,"E21N,N53R",-1.20230909623633,-2.10345884137607
PSD95-PDZ3 abundance,0,PRRIVIHRGSTGLGFNIVGGTDGEGIFISFILAGGPADLSGELRKGDQILSVNGVDLRNASHEQAAIALKNAGQTVTIIAQYKP*,1,1,FALSE,FALSE,179,124,204,209,345,351,208,0.0936175842011275,0.115474941922045,-0.0410351080365495,0.0841146233003406,-0.11468928200094,0.030106989507833,-0.0949616488891474,0.0275286912508339,0.149659361770241,0.0135355973173921,0.150830562794812,0.0115940535256063,0.125276073490556,0.00344251195084196,0.130845248033472,0.00330960427852674,missense,E21T,-0.0949616488891474,-0.149047341472544
PSD95-PDZ3 abundance,0,PRRIVIHRGSTGLGFNIVGGTDGEGIFISFILAGGPADLAGELRKGDQILSVNGVDLRNASHEQAAIALKNAGQTVTIIAQYKP*,2,2,FALSE,FALSE,17.5,,13,22,3,12,51,,,-0.196689146080175,0.155706734314627,0.144356009784493,0.0776871385674119,0.0763799469863513,0.0695151488112141,,,0.129375776721399,0.0214620495356108,0.154895989907263,0.0088829506807863,0.151444588322923,0.0083573763762216,missense,"E21T,S40A",0.0763799469863513,0.153361795057398
PSD95-PDZ3 abundance,0,PRRIVIHRGSTGLGFNIVGGRDGEGIFISFILAGGPADLSGELRKGDQILSVNGVDLRNASHEQAAIALKNAGQTVTIIAQYKP*,1,1,FALSE,FALSE,93,89,88,102,165,166,137,-0.0779814597710617,0.110229069788282,-0.0280912078022851,0.0909642865212765,-0.0319223859523646,0.0402939487334521,-0.0359851939823818,0.0349413544954491,0.129545079653303,0.0129206932386433,0.152614702891479,0.0125381861734141,0.134739856932178,0.00460731552138195,0.13793562242553,0.00420078293159524,missense,E21R,-0.0359851939823818,-0.0449569207383313
PSD95-PDZ3 abundance,0,PRRIVIHRGSTGLGFNIVGGSDGEGIFISFILAGGPADLSGELRKGDQILSVNGVDLRNASHEQAAIALKNAGQTVTIIAQYKP*,1,1,FALSE,FALSE,40.6666666666667,30,48,44,85,80,77,-0.0252844164084578,0.158504734729605,-0.0626758940240532,0.0866585183246367,-0.0328912268521757,0.0638442282376364,-0.0416490752596397,0.0488942006537251,0.135722055773845,0.018579409753229,0.147847675619779,0.0119446947567975,0.134629077128863,0.00730011609573796,0.137254689011824,0.00587824732401006,missense,E21S,-0.0416490752596397,-0.0549533809540295
PSD95-PDZ3 abundance,0,PRRIVIHRGSTGLGFNIVGGMDGEGIFISFILAGGPADLSGELRKGDQILSVNGVDLRNASHEQAAIALKNAGQTVTIIAQYKP*,1,1,FALSE,FALSE,22,16,18,32,33,66,21,0.00465508155760628,0.195648054363924,0.156222104267629,0.122905921853978,-0.242262151485672,0.0859390392043941,-0.0980962958448746,0.0662667220011082,0.139231466401019,0.022933228938873,0.178019778986157,0.0169409049304181,0.110689057817994,0.00982649458950493,0.130468388818415,0.00796683811302387,missense,E21M,-0.0980962958448746,-0.154579832718256
PSD95-PDZ3 abundance,0,PRRIVIHRGSTGLGFNIVGGIDGEGIFISFILAGGPADLSGELRKGDQILSVNGVDLRNASHEQAAIALKNAGQTVTIIAQYKP*,1,1,FALSE,FALSE,27.6666666666667,30,33,20,23,28,24,-0.292332093734203,0.165948316111313,-0.218247813041554,0.116349111870493,-0.0573665723688658,0.0924136830789298,-0.147198579845699,0.0663321082406189,0.104419595130337,0.0194519221659224,0.12640420853404,0.0160371381069692,0.131830502086338,0.0105668223100741,0.124565124920621,0.00797469909617303,missense,E21I,-0.147198579845699,-0.241242847793282
PSD95-PDZ3 abundance,0,PRRIVIHRGSTGLGFNIVGGPDGEGIFISFILAGGPADLSGELRKGDQILSVNGVDLRNASHEQAAIALKNAGQTVTIIAQYKP*,1,1,FALSE,FALSE,92.3333333333333,61,107,109,19,16,27,-0.562643149533506,0.146434263163886,-0.662400867203139,0.114553180683436,-0.540742444134565,0.0660345687215634,-0.569968126593086,0.0532874045411454,0.0727346118704321,0.0171645483138104,0.0651837681223418,0.0157895934887558,0.0765600402266711,0.00755056535737435,0.073738157230917,0.00640641505453399,missense,E21P,-0.569968126593086,-0.987409433494578
PSD95-PDZ3 abundance,0,PRRIVIHRGSTGLGFNIVGGPDGEGIFISFILAGGPADLSGELRKGDQILSVRGVDLRNASHEQAAIALKNAGQTVTIIAQYKP*,2,2,FALSE,FALSE,519.333333333333,330,612,616,24,13,15,-0.999172160487476,0.122147613537188,-1.16171833680089,0.115700647855286,-1.25138826230889,0.0804597867548763,-1.1717008468355,0.058104720618703,0.0215661002324592,0.0143177461932473,-0.00364033453238824,0.0159477561873131,-0.00469706192379493,0.00919998252876775,0.00139555411557646,0.00698557117045785,missense,"E21P,N53R",-1.1717008468355,-2.04943684966587
PSD95-PDZ3 abundance,0,PRRIVIHRGSTGLGFNIVGGPDGEGIFISFILAGGPADLSGELRKGDQLLSVNGVDLRNASHEQAAIALKNAGQTVTIIAQYKP*,2,2,FALSE,FALSE,12,,11,13,5,0,4,,,,,-0.474307659195302,0.175304678890118,-0.474307659195302,0.175304678890118,,,,,0.0841563673534842,0.0200447956432421,0.0852388235466826,0.021075797247823,missense,"E21P,I49L",-0.474307659195302,-0.818573610541027
PSD95-PDZ3 abundance,0,PRRIVIHRGSTGLGFNIVGGPDGEGIFISFILAGGPADLAGELRKGDQILSVNGVDLRNASHEQAAIALKNAGQTVTIIAQYKP*,2,2,FALSE,FALSE,20,,23,17,1,19,3,,,-0.225092568620574,0.129918912723914,-0.644624152555647,0.192256780995036,-0.35661248068852,0.107645304495191,,,0.125460752337731,0.0179075500669042,0.0646819338945713,0.0219831433506039,0.0993885868899078,0.0129415291513288,missense,"E21P,S40A",-0.35661248068852,-0.61084765162189
PSD95-PDZ3 abundance,0,PRRIVIHRGSTGLGFNIVGGLDGEGIFISFILAGGPADLSGELRKGDQILSVNGVDLRNASHEQAAIALKNAGQTVTIIAQYKP*,1,1,FALSE,FALSE,42.6666666666667,49,28,51,96,43,37,-0.0233955734109386,0.114985214946689,-0.149116099306081,0.105181647773902,-0.20754596273153,0.0669104967355463,-0.158213361569178,0.0506768187348057,0.135943459809947,0.0134781931132978,0.135933072338186,0.0144978555018643,0.114658597669952,0.00765072125823016,0.123240885842675,0.00609256047004257,missense,E21L,-0.158213361569178,-0.260683373096218
PSD95-PDZ3 abundance,0,PRRIVIHRGSTGLGFNIVGGEKGEGIFISFILAGGPADLSGELRKGDQILSVNGVDLRNASHEQAAIALKNAGQTVTIIAQYKP*,1,1,FALSE,FALSE,47.3333333333333,59,28,55,79,84,72,-0.12499135201254,0.133803254443317,0.104878939658625,0.110010316299188,-0.0307102585589494,0.0547218029762032,-0.0181423573858191,0.0460076329686777,0.124034732899943,0.0156839825312399,0.17094282404902,0.015163421596593,0.134878454749694,0.00625703412385976,0.140080756307957,0.00553121314524574,missense,D22K,-0.0181423573858191,-0.0134652284797152
PSD95-PDZ3 abundance,0,PRRIVIHRGSTGLGFNIVGGENGEGIFISFILAGGPADLSGELRKGDQILSVNGVDLRNASHEQAAIALKNAGQTVTIIAQYKP*,1,1,FALSE,FALSE,39,32,40,45,21,19,49,-0.339000987816273,0.164539839797498,-0.366680503574802,0.119823404104072,-0.0871331093360591,0.0631028517183021,-0.16756921957838,0.0528724738212003,0.0989492190727385,0.0192868251509548,0.10594478671808,0.0165160219031421,0.128426918369737,0.00721534516481449,0.122116088902115,0.00635653050050598,missense,D22N,-0.16756921957838,-0.27719598305297
PSD95-PDZ3 abundance,0,PRRIVIHRGSTGLGFNIVGGENGEGIFISFILAGGPADLSGELRKGDQILSVRGVDLRNASHEQAAIALKNAGQTVTIIAQYKP*,2,2,FALSE,FALSE,17.3333333333333,24,10,18,1,0,0,-1.16633327095988,0.348030910968301,,,,,-1.16633327095988,0.348030910968301,0.00197201825396365,0.0407950520386687,,,,,0.00204086456355229,0.0418416037836654,missense,"D22N,N53R",-1.16633327095988,-2.03996335330025
PSD95-PDZ3 abundance,0,PRRIVIHRGSTGLGFNIVGGETGEGIFISFILAGGPADLSGELRKGDQILSVNGVDLRNASHEQAAIALKNAGQTVTIIAQYKP*,1,1,FALSE,FALSE,80.6666666666667,46,98,98,54,59,19,-0.269930128685766,0.145459100216915,-0.276015296824247,0.0831236167806605,-0.709359612521456,0.0878121885216027,-0.449826359788172,0.0557559327023532,0.107045480651186,0.0170502428831313,0.118441748824452,0.0114574567938779,0.0572799120312572,0.0100406753832547,0.0881820587525799,0.00670319092700666,missense,D22T,-0.449826359788172,-0.775365371601659
PSD95-PDZ3 abundance,0,PRRIVIHRGSTGLGFNIVGGETGEGIFISFILAGGPADLSGELRKGDQILSVRGVDLRNASHEQAAIALKNAGQTVTIIAQYKP*,2,2,FALSE,FALSE,10.3333333333333,11,10,10,0,0,1,,,,,-0.818628533008697,0.322262931121883,-0.818628533008697,0.322262931121883,,,,,0.0447858177766635,0.0368483866981057,0.0438432545828162,0.038743678946933,missense,"D22T,N53R",-0.818628533008697,-1.42628230852003
PSD95-PDZ3 abundance,0,PRRIVIHRGSTGLGFNIVGGERGEGIFISFILAGGPADLSGELRKGDQILSVNGVDLRNASHEQAAIALKNAGQTVTIIAQYKP*,1,1,FALSE,FALSE,21.6666666666667,17,22,26,25,34,30,-0.0968562024544851,0.194118455698332,-0.0648300659849982,0.122593704896223,-0.0693820084397969,0.0818162493617781,-0.0711399307633265,0.0642208005651988,0.12733264367213,0.0227539343555628,0.147550752397174,0.0168978700813303,0.130456625689364,0.00935508401222609,0.133709185861562,0.00772086963322517,missense,D22R,-0.0711399307633265,-0.107003229695251
PSD95-PDZ3 abundance,0,PRRIVIHRGSTGLGFNIVGGERGEGIFISFILAGGPADLAGELRKGDQILSVNGVDLRNASHEQAAIALKNAGQTVTIIAQYKP*,2,2,FALSE,FALSE,11.5,,13,10,13,5,5,,,-0.420684659667641,0.186797233783442,-0.325570228040907,0.167668702659838,-0.368009557495702,0.124776123441778,,,0.0985010503999619,0.0257474508229968,0.101163394381322,0.0191716781426615,0.098018386838621,0.0150010615556735,missense,"D22R,S40A",-0.368009557495702,-0.630962908157318
PSD95-PDZ3 abundance,0,PRRIVIHRGSTGLGFNIVGGESGEGIFISFILAGGPADLSGELRKGDQILSVNGVDLRNASHEQAAIALKNAGQTVTIIAQYKP*,1,1,FALSE,FALSE,48.6666666666667,39,30,77,159,145,118,0.191753429290194,0.120387588876916,0.105845478847527,0.0940090588765878,0.0171283971720892,0.0447745425716222,0.0495637475129543,0.0383211386205344,0.161162526521121,0.0141114418238872,0.171076048292927,0.0129578665128804,0.140348451808798,0.00511963834365404,0.148220642523891,0.0046071134723012,missense,D22S,0.0495637475129543,0.106032577150164
PSD95-PDZ3 abundance,0,PRRIVIHRGSTGLGFNIVGGESGEGIFISFILAGGPADLSGELRKGDQLLSVNGVDLRNASHEQAAIALKNAGQTVTIIAQYKP*,2,2,FALSE,FALSE,10,,10,,2,10,10,,,-0.17620959421353,0.170042821012067,,,-0.17620959421353,0.170042821012067,,,0.13219860361173,0.0234380835472518,,,0.121077310102208,0.0204431966208073,missense,"D22S,I49L",-0.17620959421353,-0.292445801518589
PSD95-PDZ3 abundance,0,PRRIVIHRGSTGLGFNIVGGEMGEGIFISFILAGGPADLSGELRKGDQILSVNGVDLRNASHEQAAIALKNAGQTVTIIAQYKP*,1,1,FALSE,FALSE,17.6666666666667,19,20,14,18,27,22,-0.228819802150954,0.191323566631872,-0.0994254905126385,0.127849174961996,0.0252460343084588,0.104224274525662,-0.0554385389324215,0.0744206896566056,0.111864299490145,0.022426326544546,0.142782244996477,0.0176222649469796,0.141276643677576,0.0119172762367715,0.135596867085086,0.00894713921029398,missense,D22M,-0.0554385389324215,-0.0792910777123054
PSD95-PDZ3 abundance,0,PRRIVIHRGSTGLGFNIVGGEIGEGIFISFILAGGPADLSGELRKGDQILSVNGVDLRNASHEQAAIALKNAGQTVTIIAQYKP*,1,1,FALSE,FALSE,20.5,,16,25,12,18,18,,,-0.146073884692383,0.140503514035541,-0.213860224122882,0.0945451974946504,-0.192733045711758,0.0784398663691049,,,0.136352400127857,0.0193664929871623,0.113936608502128,0.010810545245162,0.119090797729488,0.00943033996701139,missense,D22I,-0.192733045711758,-0.321608846688919
PSD95-PDZ3 abundance,0,PRRIVIHRGSTGLGFNIVGGEQGEGIFISFILAGGPADLSGELRKGDQILSVNGVDLRNASHEQAAIALKNAGQTVTIIAQYKP*,1,1,FALSE,FALSE,26,18,35,25,22,56,22,-0.152372538497834,0.191973160693204,-0.0559554950904986,0.108032198083837,-0.152383883720514,0.0893446899670997,-0.117680592144928,0.064807907877072,0.120825199228235,0.0225024698487781,0.148773990948694,0.0148907649815015,0.12096597410755,0.0102159056080977,0.12811389000712,0.0077914539139534,missense,D22Q,-0.117680592144928,-0.189145112114563
PSD95-PDZ3 abundance,0,PRRIVIHRGSTGLGFNIVGGEQGEGIFISFILAGGPADLSGELRKGDQLLSVNGVDLRNASHEQAAIALKNAGQTVTIIAQYKP*,2,2,FALSE,FALSE,19,,,19,10,7,16,,,,,-0.165868648026043,0.103700856238768,-0.165868648026043,0.103700856238768,,,,,0.119424090875951,0.0118574272204009,0.122320538101472,0.0124673125346748,missense,"D22Q,I49L",-0.165868648026043,-0.274194561406802
PSD95-PDZ3 abundance,0,PRRIVIHRGSTGLGFNIVGGEHGEGIFISFILAGGPADLSGELRKGDQLLSVNGVDLRNASHEQAAIALKNAGQTVTIIAQYKP*,2,2,FALSE,FALSE,10,10,,,3,7,0,-0.57390834025181,0.286787015629382,,,,,-0.57390834025181,0.286787015629382,0.0714141428342188,0.0336162417127389,,,,,0.0732644497137525,0.0344786290530308,missense,"D22H,I49L",-0.57390834025181,-0.994363708690801
PSD95-PDZ3 abundance,0,PRRIVIHRGSTGLGFNIVGGEPGEGIFISFILAGGPADLSGELRKGDQILSVNGVDLRNASHEQAAIALKNAGQTVTIIAQYKP*,1,1,FALSE,FALSE,29.5,,27,32,45,56,51,,,-0.00420618641080097,0.100275759891704,0.0244889328620607,0.0704284021127236,0.0150098318740497,0.0576335697032261,,,0.155906927306303,0.0138216457720326,0.14119007471735,0.00805296776313937,0.144066438969629,0.00692892761005442,missense,D22P,0.0150098318740497,0.0450466867206016
PSD95-PDZ3 abundance,0,PRRIVIHRGSTGLGFNIVGGERGEGIFISFILAGGPADLSGELRKGDQLLSVNGVDLRNASHEQAAIALKNAGQTVTIIAQYKP*,2,2,FALSE,FALSE,12,,11,13,22,26,19,,,0.0438796173951179,0.148516978992849,0.0030367219289204,0.109753024696372,0.0174630792693776,0.088266557291254,,,0.162534899486086,0.0204710398304484,0.138737172792695,0.0125494479964533,0.144361377730135,0.010611742236497,missense,"D22R,I49L",0.0174630792693776,0.049376542659696
PSD95-PDZ3 abundance,0,PRRIVIHRGSTGLGFNIVGGELGEGIFISFILAGGPADLSGELRKGDQILSVNGVDLRNASHEQAAIALKNAGQTVTIIAQYKP*,1,1,FALSE,FALSE,66.6666666666667,73,75,52,75,70,72,-0.217215729890547,0.103216815716268,-0.20124673215208,0.0734980946086718,-0.113216959357214,0.0599254474503037,-0.159961166428151,0.0423542152462426,0.113224491119121,0.0120987396110754,0.128747575645391,0.0101307098514886,0.125444422713755,0.00685203244759994,0.123030758075009,0.00509198532960991,missense,D22L,-0.159961166428151,-0.263768159108185
PSD95-PDZ3 abundance,0,PRRIVIHRGSTGLGFNIVGGELGEGIFISFILAGGPADLSGELRKGDQLLSVNGVDLRNASHEQAAIALKNAGQTVTIIAQYKP*,2,2,FALSE,FALSE,10,,10,,6,5,1,,,-0.353556713621251,0.195043454306072,,,-0.353556713621251,0.195043454306072,,,0.107753722158913,0.0268840798462517,,,0.099755962863864,0.0234488681277377,missense,"D22L,I49L",-0.353556713621251,-0.605454379337202
PSD95-PDZ3 abundance,0,PRRIVIHRGSTGLGFNIVGGEDKEGIFISFILAGGPADLSGELRKGDQILSVNGVDLRNASHEQAAIALKNAGQTVTIIAQYKP*,1,1,FALSE,FALSE,42.3333333333333,47,35,45,41,43,59,-0.25358068146809,0.144176426591662,-0.123540738505604,0.110289226515949,-0.0302378539169199,0.0604523403011757,-0.0758246285513295,0.0497546043827326,0.108961909706849,0.0168998920503699,0.139458286984855,0.015201865565728,0.134932470732441,0.0069122787547064,0.13314597362232,0.00598168834257637,missense,G23K,-0.0758246285513295,-0.115271481229473
PSD95-PDZ3 abundance,0,PRRIVIHRGSTGLGFNIVGGEDKEGIFISFILAGGPADLSGELRKGDQILSVRGVDLRNASHEQAAIALKNAGQTVTIIAQYKP*,2,2,FALSE,FALSE,23,22,20,27,1,0,2,-1.14022101502692,0.350259218278631,,,-0.910566880256169,0.22526733155952,-0.977764557330423,0.18946525109288,0.00503281201124386,0.041056246978021,,,0.0342733466092047,0.0257576560694043,0.0247113146673301,0.0227782352577384,missense,"G23K,N53R",-0.977764557330423,-1.70714923671713
PSD95-PDZ3 abundance,0,PRRIVIHRGSTGLGFNIVGGEDKEGIFISFILAGGPADLSGELRKGDQLLSVNGVDLRNASHEQAAIALKNAGQTVTIIAQYKP*,2,2,FALSE,FALSE,13,12,17,10,37,29,9,0.125323672697951,0.215702078596912,-0.0395604191720479,0.13159104679826,-0.14549922658115,0.140346611304166,-0.053671318554087,0.0877021563511196,0.15337584639677,0.0252838964697924,0.151033828540503,0.018138030941683,0.121753183817559,0.0160475987328146,0.135809329060555,0.0105438878023994,missense,"G23K,I49L",-0.053671318554087,-0.0761720243035898
PSD95-PDZ3 abundance,0,PRRIVIHRGSTGLGFNIVGGEDNEGIFISFILAGGPADLSGELRKGDQILSVNGVDLRNASHEQAAIALKNAGQTVTIIAQYKP*,1,1,FALSE,FALSE,276.333333333333,315,235,279,427,419,322,-0.121299812131277,0.106172004428164,-0.028250756918108,0.0833131357394047,-0.0693088142333439,0.0252147567411063,-0.0685871723433214,0.0235333685322359,0.124467443204726,0.0124451372254438,0.152592711222061,0.0114835793973632,0.130464994906432,0.0028831212564859,0.134016088217069,0.00282927133995428,missense,G23N,-0.0685871723433214,-0.102497741896922
PSD95-PDZ3 abundance,0,PRRIVIHRGSTGLGFNIVGGEDNEGIFISFILAGGPADLSGELRKGDQILSVRGVDLRNASHEQAAIALKNAGQTVTIIAQYKP*,2,2,FALSE,FALSE,11,11,,,1,1,1,-0.932206417347914,0.375970184969434,,,,,-0.932206417347914,0.375970184969434,0.029415606957554,0.0440700029148071,,,,,0.0301884880510544,0.0452005698867228,missense,"G23N,N53R",-0.932206417347914,-1.62674145421911
PSD95-PDZ3 abundance,0,PRRIVIHRGSTGLGFNIVGGEDTEGIFISFILAGGPADLSGELRKGDQILSVNGVDLRNASHEQAAIALKNAGQTVTIIAQYKP*,1,1,FALSE,FALSE,18,13,19,22,16,19,16,-0.150281229487569,0.217342802379012,-0.17620959421353,0.134639715644248,-0.210781260018706,0.100479544065653,-0.192604518080091,0.0755107528181044,0.121070335672194,0.0254762167780249,0.13219860361173,0.0185582483592422,0.114288665313456,0.0114890939584368,0.119106249811674,0.00907819076193836,missense,G23T,-0.192604518080091,-0.321382002005268
PSD95-PDZ3 abundance,0,PRRIVIHRGSTGLGFNIVGGEDREGIFISFILAGGPADLSGELRKGDQILSVNGVDLRNASHEQAAIALKNAGQTVTIIAQYKP*,1,1,FALSE,FALSE,239.333333333333,241,237,240,534,495,313,0.04006465272997,0.085608672277869,0.00592442898250305,0.0646835716503613,-0.0320625524413125,0.0263454715530678,-0.0216448097875818,0.0234648513079467,0.143382061227853,0.0100347702760664,0.157303294459942,0.00891574808893714,0.134723829929106,0.00301241014643483,0.139659678119074,0.00282103393787097,missense,G23R,-0.0216448097875818,-0.019646877489941
PSD95-PDZ3 abundance,0,PRRIVIHRGSTGLGFNIVGGEDREGIFISFILAGGPADLSGELRKGDQILSVRGVDLRNASHEQAAIALKNAGQTVTIIAQYKP*,2,2,FALSE,FALSE,13.5,16,,11,1,0,0,-1.04465253171507,0.360116012540341,,,,,-1.04465253171507,0.360116012540341,0.0162350389603285,0.0422116283598705,,,,,0.0166697872228064,0.0432945207968578,missense,"G23R,N53R",-1.04465253171507,-1.82520308391368
PSD95-PDZ3 abundance,0,PRRIVIHRGSTGLGFNIVGGEDREGIFISFILAGGPADLSGELRKGDQLLSVNGVDLRNASHEQAAIALKNAGQTVTIIAQYKP*,2,2,FALSE,FALSE,40.5,,29,52,55,51,75,,,-0.178991984930428,0.105266575084353,-0.00151805475782386,0.0552006743541699,-0.0397950233532146,0.0488868413291242,,,0.131815089002318,0.0145095615732289,0.138216367709429,0.0063117895301131,0.137477590204845,0.00587736255793222,missense,"G23R,I49L",-0.0397950233532146,-0.0516810743478093
PSD95-PDZ3 abundance,0,PRRIVIHRGSTGLGFNIVGGEDSEGIFISFILAGGPADLSGELRKGDQILSVRGVDLRNASHEQAAIALKNAGQTVTIIAQYKP*,2,2,FALSE,FALSE,24.3333333333333,15,30,28,0,0,2,,,,,-0.921708266234485,0.224998108979645,-0.921708266234485,0.224998108979645,,,,,0.0329994113866439,0.0257268724552401,0.0314506158262196,0.0270501309835027,missense,"G23S,N53R",-0.921708266234485,-1.60821275546881
PSD95-PDZ3 abundance,0,PRRIVIHRGSTGLGFNIVGGEDSEGIFISFILAGGPADLSGELRKGDQLLSVNGVDLRNASHEQAAIALKNAGQTVTIIAQYKP*,2,2,FALSE,FALSE,30,26,30,34,48,32,33,-0.0356439143356556,0.150879254198178,-0.158697507121076,0.103259018786043,-0.122255284927032,0.0748488225192563,-0.121031919947732,0.0562355441805161,0.134507749102467,0.0176855757135056,0.134612405958202,0.0142328473199275,0.124410956920651,0.0085584101978031,0.127710980594034,0.00676085164853153,missense,"G23S,I49L",-0.121031919947732,-0.195060033951822
PSD95-PDZ3 abundance,0,PRRIVIHRGSTGLGFNIVGGEDSEGIFISFILAGGPADLAGELRKGDQILSVNGVDLRNASHEQAAIALKNAGQTVTIIAQYKP*,2,2,FALSE,FALSE,36.3333333333333,13,43,53,57,53,48,0.173095945050417,0.208211674697327,-0.148065006100552,0.105911814897923,-0.143550240446454,0.0609330099031373,-0.125462033769585,0.0511945433026141,0.15897555686847,0.0244058956737595,0.136077951199995,0.0145984990806665,0.121976035991437,0.00696723977459611,0.127178375410388,0.00615480329259829,missense,"G23S,S40A",-0.125462033769585,-0.202878957831633
PSD95-PDZ3 abundance,0,PRRIVIHRGSTGLGFNIVGGEDMEGIFISFILAGGPADLSGELRKGDQILSVNGVDLRNASHEQAAIALKNAGQTVTIIAQYKP*,1,1,FALSE,FALSE,219.333333333333,268,199,191,433,335,254,-0.0686201604008031,0.107229362799285,-0.0429522695668955,0.0842658717697155,-0.0258919463936046,0.0294251035354609,-0.0303169673716329,0.0268922820566281,0.130642380734684,0.0125690773365488,0.150566308227319,0.0116149010641293,0.135429393169086,0.00336454332470644,0.138617078251804,0.00323309273742784,missense,G23M,-0.0303169673716329,-0.0349527912316928
PSD95-PDZ3 abundance,0,PRRIVIHRGSTGLGFNIVGGEDMEGIFISFILAGGPADLSGELRKGDQILSVRGVDLRNASHEQAAIALKNAGQTVTIIAQYKP*,2,2,FALSE,FALSE,11,,,11,0,0,1,,,,,-0.847827221157793,0.320967714290994,-0.847827221157793,0.320967714290994,,,,,0.0414471633796166,0.0367002882169173,0.0403328769064823,0.0385879630385352,missense,"G23M,N53R",-0.847827221157793,-1.47781649685216
PSD95-PDZ3 abundance,0,PRRIVIHRGSTGLGFNIVGGEDIEGIFISFILAGGPADLSGELRKGDQILSVNGVDLRNASHEQAAIALKNAGQTVTIIAQYKP*,1,1,FALSE,FALSE,26,26,33,19,27,8,9,-0.20126820711113,0.170406201926872,-0.538777002215836,0.147263605431727,-0.342133956450612,0.123919978877834,-0.371079437634003,0.0828544948602239,0.115093807898668,0.0199744610499606,0.0822236317211759,0.0202982793806591,0.0992694543383934,0.0141693346033166,0.0976493141374269,0.00996108344512246,missense,G23I,-0.371079437634003,-0.63638108928917
PSD95-PDZ3 abundance,0,PRRIVIHRGSTGLGFNIVGGEDQEGIFISFILAGGPADLSGELRKGDQILSVNGVDLRNASHEQAAIALKNAGQTVTIIAQYKP*,1,1,FALSE,FALSE,34.3333333333333,35,40,28,32,46,20,-0.239486895755593,0.156301200171469,-0.140450409760036,0.107414964064001,-0.216301307553667,0.0895547871410116,-0.19400576051073,0.0629577583662635,0.11061393745336,0.0183211185953601,0.137127519444896,0.0148056876907403,0.113657488635915,0.0102399286686512,0.118937787101208,0.00756902188182037,missense,G23Q,-0.19400576051073,-0.323855123090393
PSD95-PDZ3 abundance,0,PRRIVIHRGSTGLGFNIVGGEDHEGIFISFILAGGPADLSGELRKGDQILSVNGVDLRNASHEQAAIALKNAGQTVTIIAQYKP*,1,1,FALSE,FALSE,22.6666666666667,23,21,24,30,6,14,-0.132856188263912,0.175356641729584,-0.496738783387812,0.166890205387907,-0.278345496774132,0.102928729495215,-0.297445453550291,0.0783707307297254,0.123112842360802,0.0205547355112263,0.0880180267988661,0.0230035384841222,0.106563193710939,0.0117691402283868,0.106501872602626,0.0094220282167068,missense,G23H,-0.297445453550291,-0.506420880664785
PSD95-PDZ3 abundance,0,PRRIVIHRGSTGLGFNIVGGEDPEGIFISFILAGGPADLSGELRKGDQLLSVNGVDLRNASHEQAAIALKNAGQTVTIIAQYKP*,2,2,FALSE,FALSE,10,,10,,9,4,1,,,-0.41064973390594,0.206411344437742,,,-0.41064973390594,0.206411344437742,,,0.0998842280430599,0.0284509884465457,,,0.092892022166992,0.0248155592455531,missense,"G23P,I49L",-0.41064973390594,-0.706220634477751
PSD95-PDZ3 abundance,0,PRRIVIHRGSTGLGFNIVGGEDPEGIFISFILAGGPADLSGELRKGDQILSVNGVDLRNASHEQAAIALKNAGQTVTIIAQYKP*,1,1,FALSE,FALSE,26,25,26,27,4,13,14,-0.762554822636187,0.223034802623667,-0.353556713621251,0.135689328737767,-0.314428842062592,0.100846654248629,-0.378880904726403,0.0760848465836375,0.0493016154027591,0.0261434145437025,0.107753722158913,0.0187029232077996,0.102437329603883,0.0115310702972481,0.0967113920025702,0.00914721050448157,missense,G23P,-0.378880904726403,-0.650150278930626
PSD95-PDZ3 abundance,0,PRRIVIHRGSTGLGFNIVGGEDLEGIFISFILAGGPADLSGELRKGDQILSVNGVDLRNASHEQAAIALKNAGQTVTIIAQYKP*,1,1,FALSE,FALSE,208.333333333333,195,198,232,142,115,137,-0.298086138654401,0.0799477848128119,-0.282311814966668,0.0616762486883171,-0.264548807413393,0.0340460917059117,-0.272283817502736,0.0279285005863537,0.103745124689481,0.00937121944927475,0.117573859680997,0.00850122963753509,0.108140743269457,0.00389291920225266,0.109526900474781,0.00335767088203414,missense,G23L,-0.272283817502736,-0.462011882418086
PSD95-PDZ3 abundance,0,PRRIVIHRGSTGLGFNIVGGEDLEGIFISFILAGGPADLSGELRKGDQLLSVNGVDLRNASHEQAAIALKNAGQTVTIIAQYKP*,2,2,FALSE,FALSE,43,14,58,57,34,28,47,-0.0508404133712162,0.207405506338266,-0.340378600692694,0.0953288576066161,-0.205131816848716,0.0649486473248787,-0.235632428126654,0.0519631229849845,0.13272646488482,0.024311399239324,0.109570145280902,0.0131397827661856,0.114934637426451,0.00742639826372358,0.113933270323161,0.00624720487398784,missense,"G23L,I49L",-0.235632428126654,-0.397324058324879
PSD95-PDZ3 abundance,0,PRRIVIHRGSTGLGFNIVGGEDLEGIFISFILAGGPADLSGELRKGDQILSVRGVDLRNASHEQAAIALKNAGQTVTIIAQYKP*,2,2,FALSE,FALSE,595,555,647,583,16,14,16,-1.27686837168326,0.127981157643468,-1.15698651266062,0.113459571653413,-1.21474880340749,0.0780238170940536,-1.21245682701193,0.0574485114276058,-0.0109845469360764,0.0150015352702677,-0.00298811711520861,0.0156388544004417,-0.000507610331245606,0.00892144738439242,-0.00350428529699962,0.0069066791981997,missense,"G23L,N53R",-1.21245682701193,-2.12136906618696
PSD95-PDZ3 abundance,0,PRRIVIHRGSTGLGFNIVGGEDEEGIFISFILAGGPADLSGELRKGDQILSVNGVDLRNASHEQAAIALKNAGQTVTIIAQYKP*,1,1,FALSE,FALSE,116.666666666667,121,104,125,185,210,129,-0.0851814092203749,0.116842217347364,0.00358594397107518,0.0888213687791923,-0.103571820666024,0.0384754120432812,-0.0865191900643262,0.0337961997140045,0.12870112498375,0.0136958648981421,0.156980966197298,0.012242814191375,0.126547273106795,0.00439937927829364,0.131860232639653,0.00406310805523766,missense,G23E,-0.0865191900643262,-0.134146834270201
PSD95-PDZ3 abundance,0,PRRIVIHRGSTGLGFNIVGGEDEEGIFISFILAGGPADLSGELRKGDQILSVRGVDLRNASHEQAAIALKNAGQTVTIIAQYKP*,2,2,FALSE,FALSE,19.5,,18,21,3,3,1,,,-0.634645247493406,0.210113195691607,-1.04592426573523,0.314726898252218,-0.761439172852579,0.174749043848858,,,0.0690095017216233,0.0289612381498333,0.0187962290108093,0.035986696982865,0.0507187776265482,0.0210089966835281,missense,"G23E,N53R",-0.761439172852579,-1.32534601844323
PSD95-PDZ3 abundance,0,PRRIVIHRGSTGLGFNIVGGEDEEGIFISFILAGGPADLAGELRKGDQILSVNGVDLRNASHEQAAIALKNAGQTVTIIAQYKP*,2,2,FALSE,FALSE,16.6666666666667,11,19,20,32,21,13,0.107866571047096,0.223690549067392,-0.150602459721395,0.132929830517082,-0.245193794428245,0.1089872287582,-0.168006267366114,0.0788686799040507,0.151329581689105,0.0262202790101992,0.135728197828411,0.0183225640167443,0.110353846093728,0.0124618848852901,0.122063545349826,0.00948189356601889,missense,"G23E,S40A",-0.168006267366114,-0.277967350002341
PSD95-PDZ3 abundance,0,PRRIVIHRGSTGLGFNIVGGEDDEGIFISFILAGGPADLSGELRKGDQLLSVNGVDLRNASHEQAAIALKNAGQTVTIIAQYKP*,2,2,FALSE,FALSE,13.5,,10,17,23,12,30,,,-0.129561200033786,0.165509303754879,0.0607828061251716,0.0925199640197212,0.0154647076158692,0.0807585752508423,,,0.138628448480349,0.0228132000290623,0.145340011143843,0.0105789747509127,0.144121125866569,0.00970910399417609,missense,"G23D,I49L",0.0154647076158692,0.0458495190953625
PSD95-PDZ3 abundance,0,PRRIVIHRGSTGLGFNIVGGEDDEGIFISFILAGGPADLAGELRKGDQILSVNGVDLRNASHEQAAIALKNAGQTVTIIAQYKP*,2,2,FALSE,FALSE,13,,,13,13,33,21,,,,,0.0336977247859911,0.107569332287491,0.0336977247859911,0.107569332287491,,,,,0.142243032079383,0.0122997588931113,0.146313168746009,0.0129323954827007,missense,"G23D,S40A",0.0336977247859911,0.0780298600719847
PSD95-PDZ3 abundance,0,PRRIVIHRGSTGLGFNIVGGEDAEGIFISFILAGGPADLSGELRKGDQILSVNGVDLRNASHEQAAIALKNAGQTVTIIAQYKP*,1,1,FALSE,FALSE,264,180,291,321,243,162,125,-0.122532264083179,0.111434778327561,-0.326072404093256,0.084704934350698,-0.402152751251397,0.0324990511885925,-0.373763814851393,0.0292765180548491,0.124322979193259,0.0130620224742176,0.111542059350225,0.0116754198522457,0.0924067483105098,0.00371602654189808,0.0973265880679998,0.0035197346845088,missense,G23A,-0.373763814851393,-0.641118877520239
PSD95-PDZ3 abundance,0,PRRIVIHRGSTGLGFNIVGGEDAEGIFISFILAGGPADLSGELRKGDQLLSVNGVDLRNASHEQAAIALKNAGQTVTIIAQYKP*,2,2,FALSE,FALSE,44,,40,48,68,23,29,,,-0.313868611691867,0.104566813233936,-0.264519909290139,0.0726783991413142,-0.280594238113747,0.0596791223907333,,,0.113224185676962,0.0144131089466749,0.108144047556477,0.0083102383101752,0.108527790006363,0.0071748517575135,missense,"G23A,I49L",-0.280594238113747,-0.47667934893919
PSD95-PDZ3 abundance,0,PRRIVIHRGSTGLGFNIVGGEDAEGIFISFILAGGPADLAGELRKGDQILSVNGVDLRNASHEQAAIALKNAGQTVTIIAQYKP*,2,2,FALSE,FALSE,38,,42,34,23,25,16,,,-0.308947037875147,0.114202801229902,-0.344142844630333,0.0928758388271663,-0.330131701732187,0.0720556558720101,,,0.113902557498917,0.0157412984601489,0.0990397528079632,0.0106196664074901,0.102572207154818,0.00866280582658761,missense,"G23A,S40A",-0.330131701732187,-0.56411043373906
PSD95-PDZ3 abundance,0,PRRIVIHRGSTGLGFNIVGGEDGEGIFISFILAGGPADLSGELRKGDQILSVNGVDLRNASHEQAAIALKNAGQTVTIIAQYKP*,0,1,FALSE,FALSE,107,,107,,198,218,200,,,0.00587576819337637,0.0885240146828099,,,0.00587576819337637,0.0885240146828099,,,0.157296587233878,0.0122018279850027,,,0.142968306989346,0.0106426947462574,synonymous,"",0.00587576819337637,0.028925532388124
PSD95-PDZ3 abundance,0,PRRIVIHRGSTGLGFNIVGGEDGKGIFISFILAGGPADLSGELRKGDQILSVNGVDLRNASHEQAAIALKNAGQTVTIIAQYKP*,1,1,FALSE,FALSE,19.3333333333333,20,17,21,34,16,28,-0.0533517387250664,0.181822254903714,-0.191720877164493,0.140973210044449,-0.0250889201155936,0.0880825961535675,-0.0692008670287354,0.0690959100198998,0.132432095490413,0.0213126136697114,0.130060584825839,0.019431234175488,0.135521213294714,0.0100715944993754,0.133942307500868,0.00830697388941918,missense,E24K,-0.0692008670287354,-0.103580881568645
PSD95-PDZ3 abundance,0,PRRIVIHRGSTGLGFNIVGGEDGNGIFISFILAGGPADLSGELRKGDQILSVNGVDLRNASHEQAAIALKNAGQTVTIIAQYKP*,1,1,FALSE,FALSE,13.3333333333333,10,16,14,52,25,35,0.282170997386897,0.229431731503701,-0.062023553644152,0.135356645685536,0.167488076926882,0.0962511173205474,0.110478947824161,0.0742229204276821,0.17176097993278,0.0268932417525058,0.147937591843436,0.0186570673867391,0.15754097098598,0.0110056045813438,0.155544100284389,0.00892336263914346,missense,E24N,0.110478947824161,0.21354478417458
PSD95-PDZ3 abundance,0,PRRIVIHRGSTGLGFNIVGGEDGTGIFISFILAGGPADLSGELRKGDQILSVNGVDLRNASHEQAAIALKNAGQTVTIIAQYKP*,1,1,FALSE,FALSE,10,,,10,13,20,17,,,,,0.0493386984328447,0.121436424109093,0.0493386984328447,0.121436424109093,,,,,0.144031461928475,0.0138853584532024,0.148193586264963,0.0145995501616252,missense,E24T,0.0493386984328447,0.105635377056135
PSD95-PDZ3 abundance,0,PRRIVIHRGSTGLGFNIVGGEDGRGIFISFILAGGPADLSGELRKGDQILSVNGVDLRNASHEQAAIALKNAGQTVTIIAQYKP*,1,1,FALSE,FALSE,76.3333333333333,45,81,103,137,110,162,0.101656774629111,0.115702867552642,-0.108829814122052,0.0691010796675032,0.0219732780307024,0.0391265563561696,-0.000901356600071226,0.0326626461815585,0.150601689539191,0.0135623140188923,0.141485987258861,0.00952464131571488,0.140902428162091,0.00447383282265275,0.142153535193327,0.00392682792529109,missense,E24R,-0.000901356600071226,0.016964254413152
PSD95-PDZ3 abundance,0,PRRIVIHRGSTGLGFNIVGGEDGRGIFISFILAGGPADLSGELRKGDQLLSVNGVDLRNASHEQAAIALKNAGQTVTIIAQYKP*,2,2,FALSE,FALSE,15,,15,,37,17,21,,,-0.14418562660397,0.143555010597322,,,-0.14418562660397,0.143555010597322,,,0.136612670750113,0.0197871001667744,,,0.124927353653145,0.0172587310071436,missense,"E24R,I49L",-0.14418562660397,-0.23592513971673
PSD95-PDZ3 abundance,0,PRRIVIHRGSTGLGFNIVGGEDGRGIFISFILAGGPADLAGELRKGDQILSVNGVDLRNASHEQAAIALKNAGQTVTIIAQYKP*,2,2,FALSE,FALSE,36,,39,33,67,57,79,,,-0.0917596458847054,0.0916670038939253,0.131013165234238,0.064256183603704,0.0576155137142537,0.0526166296913317,,,0.143838877118788,0.0126350461783953,0.153370334151794,0.00734722015011483,0.149188656572459,0.00632577194321992,missense,"E24R,S40A",0.0576155137142537,0.120243531892556
PSD95-PDZ3 abundance,0,PRRIVIHRGSTGLGFNIVGGEDGSGIFISFILAGGPADLSGELRKGDQILSVNGVDLRNASHEQAAIALKNAGQTVTIIAQYKP*,1,1,FALSE,FALSE,25.6666666666667,33,22,22,50,33,55,-0.090929571783278,0.132828660153469,-0.184082900799359,0.118144856545627,0.0919015134956958,0.0811852656167517,-0.0157065618010352,0.0597569870766834,0.128027344053695,0.0155697437567003,0.131113375688237,0.0162846570170579,0.148898205562116,0.00928293567994348,0.140373596945224,0.00718421294709634,missense,E24S,-0.0157065618010352,-0.00916617409193432
PSD95-PDZ3 abundance,0,PRRIVIHRGSTGLGFNIVGGEDGMGIFISFILAGGPADLSGELRKGDQILSVRGVDLRNASHEQAAIALKNAGQTVTIIAQYKP*,2,2,FALSE,FALSE,21,,,21,1,0,1,,,,,-1.04592426573523,0.314726898252218,-1.04592426573523,0.314726898252218,,,,,0.0187962290108093,0.035986696982865,0.016516894507496,0.037837668326911,missense,"E24M,N53R",-1.04592426573523,-1.82744762929081
PSD95-PDZ3 abundance,0,PRRIVIHRGSTGLGFNIVGGEDGMGIFISFILAGGPADLSGELRKGDQLLSVNGVDLRNASHEQAAIALKNAGQTVTIIAQYKP*,2,2,FALSE,FALSE,25.3333333333333,15,38,23,39,55,22,0.0741563997078949,0.198872616836712,-0.0816069301298288,0.106737146179876,-0.126839565141117,0.0911111068429561,-0.0880754470965401,0.0654387957465198,0.14737818498647,0.0233112016698391,0.145238290505827,0.014712259740631,0.123886778326876,0.0104178823352535,0.131673133482437,0.00786730166032718,missense,"E24M,I49L",-0.0880754470965401,-0.136893548183572
PSD95-PDZ3 abundance,0,PRRIVIHRGSTGLGFNIVGGEDGIGIFISFILAGGPADLSGELRKGDQILSVNGVDLRNASHEQAAIALKNAGQTVTIIAQYKP*,1,1,FALSE,FALSE,357.666666666667,323,355,395,703,833,708,0.0207962665292113,0.105610258755165,0.0420155877021061,0.0814650109389081,0.0655540579729394,0.0194684405757272,0.0629280035095855,0.0186380406300058,0.141123483633196,0.0123792912237231,0.162277968417669,0.0112288406014413,0.145885568563396,0.00222607243174415,0.149827344361721,0.00224073634486906,missense,E24I,0.0629280035095855,0.129619804149281
PSD95-PDZ3 abundance,0,PRRIVIHRGSTGLGFNIVGGEDGIGIFISFILAGGPADLSGELRKGDQILSVRGVDLRNASHEQAAIALKNAGQTVTIIAQYKP*,2,2,FALSE,FALSE,14,12,,16,1,0,0,-0.958318673280878,0.371808512525581,,,,,-0.958318673280878,0.371808512525581,0.0263548132002739,0.0435821851992986,,,,,0.0270491730298543,0.0447002377495898,missense,"E24I,N53R",-0.958318673280878,-1.67282824785021
PSD95-PDZ3 abundance,0,PRRIVIHRGSTGLGFNIVGGEDGIGIFISFILAGGPADLSGELRKGDQLLSVNGVDLRNASHEQAAIALKNAGQTVTIIAQYKP*,2,2,FALSE,FALSE,12,,11,13,49,18,32,,,-0.0502056394148137,0.153679960728416,0.162738301943785,0.100106989410511,0.0992999646440488,0.0838803999732175,,,0.14956653012741,0.0211826864412899,0.156997869287324,0.0114464950844333,0.154200120280931,0.0100844216714257,missense,"E24I,I49L",0.0992999646440488,0.193814451714989
PSD95-PDZ3 abundance,0,PRRIVIHRGSTGLGFNIVGGEDGLGIFISFILAGGPADLSGELRKGDQILSVNGVDLRNASHEQAAIALKNAGQTVTIIAQYKP*,1,1,FALSE,FALSE,50.3333333333333,28,77,46,140,125,95,0.181195131230484,0.159138079209603,-0.0536666266584355,0.0726271084541711,0.126876006696565,0.0600170762948234,0.0635569836783683,0.0444251047421193,0.159924917144451,0.0186536483343597,0.149089480242627,0.0100106562900611,0.152897280620328,0.00686250952941573,0.149902962757043,0.00534095556482595,missense,E24L,0.0635569836783683,0.130729921915864
PSD95-PDZ3 abundance,0,PRRIVIHRGSTGLGFNIVGGEDGLGIFISFILAGGPADLSGELRKGDQLLSVNGVDLRNASHEQAAIALKNAGQTVTIIAQYKP*,2,2,FALSE,FALSE,20,,17,23,44,17,33,,,-0.287589122442062,0.149888138057427,-0.00266235709664888,0.0828422114830105,-0.0693330741490728,0.0725050412366576,,,0.116846454826286,0.0206600354053329,0.138085525186108,0.00947239520544702,0.133926413056518,0.0087168326494392,missense,"E24L,I49L",-0.0693330741490728,-0.103814220361248
PSD95-PDZ3 abundance,0,PRRIVIHRGSTGLGFNIVGGEDGEKIFISFILAGGPADLAGELRKGDQILSVNGVDLRNASHEQAAIALKNAGQTVTIIAQYKP*,2,2,FALSE,FALSE,12.5,,12,13,0,2,1,,,-0.634645247493406,0.251296680277391,-0.89900496662136,0.318964803201975,-0.735891332864975,0.197394133745806,,,0.0690095017216233,0.0346378197705303,0.0355953660642577,0.0364712701226762,0.0537902364096653,0.0237314757773459,missense,"G25K,S40A",-0.735891332864975,-1.28025539003289
PSD95-PDZ3 abundance,0,PRRIVIHRGSTGLGFNIVGGEDGENIFISFILAGGPADLSGELRKGDQILSVNGVDLRNASHEQAAIALKNAGQTVTIIAQYKP*,1,1,FALSE,FALSE,735.666666666667,841,635,731,61,68,52,-0.999976124253478,0.108542086640904,-0.747825951564267,0.0877482748906039,-0.922968121401331,0.0442644701989254,-0.900613431318899,0.0371357658534694,0.0214718622132557,0.0127229505579885,0.0534090854137723,0.0120949028354878,0.0328553562506407,0.00506131533403044,0.0339867173522711,0.00446460343628892,missense,G25N,-0.900613431318899,-1.57098145282179
PSD95-PDZ3 abundance,0,PRRIVIHRGSTGLGFNIVGGEDGENIFISFILAGGPADLSGELRKGDQLLSVNGVDLRNASHEQAAIALKNAGQTVTIIAQYKP*,2,2,FALSE,FALSE,12,10,15,11,2,2,1,-0.695589079496624,0.312980977451558,-0.691738267778095,0.246730479875352,-0.847827221157793,0.320967714290994,-0.734510536125486,0.165880065975441,0.057151122127854,0.036686612768751,0.0611400076057704,0.0340084313266107,0.0414471633796166,0.0367002882169173,0.053956241061145,0.0199427343302412,missense,"G25N,I49L",-0.734510536125486,-1.27781835454493
PSD95-PDZ3 abundance,0,PRRIVIHRGSTGLGFNIVGGEDGETIFISFILAGGPADLSGELRKGDQILSVNGVDLRNASHEQAAIALKNAGQTVTIIAQYKP*,1,1,FALSE,FALSE,27,23,16,42,0,1,2,,,-0.885598071844414,0.325490932583853,-1.04592426573523,0.222560451187182,-0.994846379619937,0.183718593136497,,,0.0344190778004609,0.0448644854652928,0.0187962290108093,0.0254481442854763,0.0226576728280111,0.0220873501158921,missense,G25T,-0.994846379619937,-1.73729777772106
PSD95-PDZ3 abundance,0,PRRIVIHRGSTGLGFNIVGGEDGERIFISFILAGGPADLSGELRKGDQILSVNGVDLRNASHEQAAIALKNAGQTVTIIAQYKP*,1,1,FALSE,FALSE,180.333333333333,176,158,207,14,13,13,-0.968668836804331,0.112950878424184,-0.69508951311479,0.107199961780184,-0.947564854719245,0.0881418784270214,-0.87849123568269,0.0583094862215978,0.0251416006773597,0.013239734799153,0.060678084146013,0.0147760525584779,0.0300429014093301,0.0100783729896254,0.0366463321033278,0.00701018887237695,missense,G25R,-0.87849123568269,-1.53193691114872
PSD95-PDZ3 abundance,0,PRRIVIHRGSTGLGFNIVGGEDGERIFISFILAGGPADLSGELRKGDQLLSVNGVDLRNASHEQAAIALKNAGQTVTIIAQYKP*,2,2,FALSE,FALSE,34.3333333333333,19,43,41,5,4,4,-0.613230135180022,0.224098863019448,-0.783847778788149,0.179260267695696,-0.82619322228001,0.160988929024207,-0.764169050247452,0.105634979327802,0.0668049698562003,0.0262681402443519,0.0484439678570712,0.0247085828495887,0.0439208514134831,0.0184078953485168,0.0503905813522102,0.0126998401907242,missense,"G25R,I49L",-0.764169050247452,-1.33016411215595
PSD95-PDZ3 abundance,0,PRRIVIHRGSTGLGFNIVGGEDGERIFISFILAGGPADLAGELRKGDQILSVNGVDLRNASHEQAAIALKNAGQTVTIIAQYKP*,2,2,FALSE,FALSE,25.6666666666667,28,18,31,1,2,4,-0.982339620203576,0.36825036423087,-0.73838666195784,0.243638807432048,-0.730243785938249,0.163924625979214,-0.76273628857029,0.1275827551559,0.0235391558869531,0.043165110622675,0.054710162737151,0.0335822864497168,0.0548919610024084,0.0187435706191721,0.0505628334267327,0.0153384855270737,missense,"G25R,S40A",-0.76273628857029,-1.32763536121588
PSD95-PDZ3 abundance,0,PRRIVIHRGSTGLGFNIVGGEDGESIFISFILAGGPADLSGELRKGDQILSVNGVDLRNASHEQAAIALKNAGQTVTIIAQYKP*,1,1,FALSE,FALSE,53.3333333333333,69,49,42,9,8,6,-0.71495719479125,0.169644396573026,-0.636495096059297,0.132340068872884,-0.765214614480468,0.145363091382508,-0.699856566859913,0.0847670927298875,0.0548808546130034,0.0198851647027856,0.0687545253281532,0.0182412734182503,0.0508933049708543,0.0166211961898556,0.0581224734440885,0.0101910232571848,missense,G25S,-0.699856566859913,-1.21665587459142
PSD95-PDZ3 abundance,0,PRRIVIHRGSTGLGFNIVGGEDGESIFISFILAGGPADLSGELRKGDQLLSVNGVDLRNASHEQAAIALKNAGQTVTIIAQYKP*,2,2,FALSE,FALSE,20.6666666666667,13,25,24,3,3,0,-0.652644283279761,0.269753834272038,-0.718695578541637,0.205000169039161,,,-0.694514403764872,0.163217099270444,0.0621849715396281,0.0316196675638405,0.0574243100060446,0.028256477165829,,,0.0587647286706387,0.0196225823142908,missense,"G25S,I49L",-0.694514403764872,-1.20722723048128
PSD95-PDZ3 abundance,0,PRRIVIHRGSTGLGFNIVGGEDGESIFISFILAGGPADLAGELRKGDQILSVNGVDLRNASHEQAAIALKNAGQTVTIIAQYKP*,2,2,FALSE,FALSE,64.6666666666667,46,61,87,14,13,11,-0.569590256710318,0.159407533832064,-0.571746452439883,0.124098756484386,-0.746766304790558,0.0983542026840235,-0.658463573147752,0.0693940919964928,0.0719202945501465,0.0186852329292877,0.0776792427004637,0.0171053209143401,0.0530027329680915,0.0112460768642176,0.0630988970540067,0.00834282246414871,missense,"G25S,S40A",-0.658463573147752,-1.14359936182275
PSD95-PDZ3 abundance,0,PRRIVIHRGSTGLGFNIVGGEDGEMIFISFILAGGPADLSGELRKGDQILSVNGVDLRNASHEQAAIALKNAGQTVTIIAQYKP*,1,1,FALSE,FALSE,19,13,15,29,1,0,0,-0.982339620203576,0.36825036423087,,,,,-0.982339620203576,0.36825036423087,0.0235391558869531,0.043165110622675,,,,,0.0241612831557864,0.0442724635879884,missense,G25M,-0.982339620203576,-1.71522398824475
PSD95-PDZ3 abundance,0,PRRIVIHRGSTGLGFNIVGGEDGEMIFISFILAGGPADLAGELRKGDQILSVNGVDLRNASHEQAAIALKNAGQTVTIIAQYKP*,2,2,FALSE,FALSE,20.3333333333333,12,31,18,1,0,0,-0.958318673280878,0.371808512525581,,,,,-0.958318673280878,0.371808512525581,0.0263548132002739,0.0435821851992986,,,,,0.0270491730298543,0.0447002377495898,missense,"G25M,S40A",-0.958318673280878,-1.67282824785021
PSD95-PDZ3 abundance,0,PRRIVIHRGSTGLGFNIVGGEDGEQIFISFILAGGPADLAGELRKGDQILSVNGVDLRNASHEQAAIALKNAGQTVTIIAQYKP*,2,2,FALSE,FALSE,12.3333333333333,11,13,13,1,0,0,-0.932206417347914,0.375970184969434,,,,,-0.932206417347914,0.375970184969434,0.029415606957554,0.0440700029148071,,,,,0.0301884880510544,0.0452005698867228,missense,"G25Q,S40A",-0.932206417347914,-1.62674145421911
PSD95-PDZ3 abundance,0,PRRIVIHRGSTGLGFNIVGGEDGEHIFISFILAGGPADLSGELRKGDQILSVNGVDLRNASHEQAAIALKNAGQTVTIIAQYKP*,1,1,FALSE,FALSE,549,611,531,505,25,19,20,-1.17178530846244,0.119123670582905,-1.02829875330399,0.105846445241563,-1.10238651140079,0.0702036212429045,-1.09763673107185,0.0525133394322249,0.0013329481408671,0.013963289430086,0.0147497352525506,0.0145894887651583,0.0123401881162351,0.00802726573037812,0.0102998246522024,0.00631335399423879,missense,G25H,-1.09763673107185,-1.91871748066796
PSD95-PDZ3 abundance,0,PRRIVIHRGSTGLGFNIVGGEDGEHIFISFILAGGPADLSGELRKGDQILSVRGVDLRNASHEQAAIALKNAGQTVTIIAQYKP*,2,2,FALSE,FALSE,16.6666666666667,18,15,17,1,0,0,-1.07999941252569,0.356133214759747,,,,,-1.07999941252569,0.356133214759747,0.0120917924939091,0.0417447777509209,,,,,0.0124202503706002,0.0428156936541121,missense,"G25H,N53R",-1.07999941252569,-1.88758851723679
PSD95-PDZ3 abundance,0,PRRIVIHRGSTGLGFNIVGGEDGEHIFISFILAGGPADLSGELRKGDQLLSVNGVDLRNASHEQAAIALKNAGQTVTIIAQYKP*,2,2,FALSE,FALSE,12,,,12,2,0,1,,,,,-0.87448353496771,0.319884360853706,-0.87448353496771,0.319884360853706,,,,,0.0383992107162606,0.0365764147504626,0.0371281531718449,0.0384577181555316,missense,"G25H,I49L",-0.87448353496771,-1.52486352475649
PSD95-PDZ3 abundance,0,PRRIVIHRGSTGLGFNIVGGEDGERIFISFILAGGPADLSGELRKGDQILSVRGVDLRNASHEQAAIALKNAGQTVTIIAQYKP*,2,2,FALSE,FALSE,44,41,47,44,3,0,4,-0.997347828860203,0.226246357949214,,,-0.847827221157793,0.160514904886317,-0.897889352846589,0.130913893443841,0.0217799424554484,0.0265198626191514,,,0.0414471633796166,0.0183536941883759,0.0343142164580169,0.0157389676796643,missense,"G25R,N53R",-0.897889352846589,-1.56617359391023
PSD95-PDZ3 abundance,0,PRRIVIHRGSTGLGFNIVGGEDGEEIFISFILAGGPADLSGELRKGDQILSVNGVDLRNASHEQAAIALKNAGQTVTIIAQYKP*,1,1,FALSE,FALSE,61.6666666666667,59,66,60,4,3,3,-1.02024057284323,0.200687751080758,-0.967076945974565,0.19655687507615,-1.03097718672173,0.181932035084041,-1.00724469969983,0.111162843414958,0.0190965294232629,0.0235239658054644,0.0231883263471962,0.0270926842568356,0.0205053171320503,0.0208025848899593,0.0211670994909395,0.013364421098958,missense,G25E,-1.00724469969983,-1.75918017732533
PSD95-PDZ3 abundance,0,PRRIVIHRGSTGLGFNIVGGEDGEEIFISFILAGGPADLSGELRKGDQILSVRGVDLRNASHEQAAIALKNAGQTVTIIAQYKP*,2,2,FALSE,FALSE,41.3333333333333,51,37,36,4,2,0,-0.97651222101543,0.20339057131653,-0.92274402288896,0.235514922854083,,,-0.953542551689525,0.153933470406875,0.0242222246766452,0.0238407816074364,0.0292990151077676,0.032462519767811,,,0.0276233765874981,0.0185064690371588,missense,"G25E,N53R",-0.953542551689525,-1.66439863798797
PSD95-PDZ3 abundance,0,PRRIVIHRGSTGLGFNIVGGEDGEEIFISFILAGGPADLSGELRKGDQLLSVNGVDLRNASHEQAAIALKNAGQTVTIIAQYKP*,2,2,FALSE,FALSE,15.3333333333333,11,16,19,1,1,0,-0.932206417347914,0.375970184969434,-0.885598071844414,0.325490932583853,,,-0.905565448014841,0.246083254964485,0.029415606957554,0.0440700029148071,0.0344190778004609,0.0448644854652928,,,0.0333913670141497,0.0295850676693385,missense,"G25E,I49L",-0.905565448014841,-1.5797215085301
PSD95-PDZ3 abundance,0,PRRIVIHRGSTGLGFNIVGGEDGEEIFISFILAGGPADLAGELRKGDQILSVNGVDLRNASHEQAAIALKNAGQTVTIIAQYKP*,2,2,FALSE,FALSE,16,,10,22,0,0,1,,,,,-1.06017587487082,0.314411605744406,-1.06017587487082,0.314411605744406,,,,,0.0171666627350034,0.0359506456126052,0.0148035116902283,0.0377997626588452,missense,"G25E,S40A",-1.06017587487082,-1.85260098910886
PSD95-PDZ3 abundance,0,PRRIVIHRGSTGLGFNIVGGEDGEDIFISFILAGGPADLSGELRKGDQILSVNGVDLRNASHEQAAIALKNAGQTVTIIAQYKP*,1,1,FALSE,FALSE,32.6666666666667,41,25,32,3,3,6,-0.997347828860203,0.226246357949214,-0.718695578541637,0.205000169039161,-0.626051535966221,0.136588584857911,-0.723626563624606,0.101570139480097,0.0217799424554484,0.0265198626191514,0.0574243100060446,0.028256477165829,0.0668055754679298,0.0156178961566255,0.0552647537553397,0.0122111496376968,missense,G25D,-0.723626563624606,-1.25860870081672
PSD95-PDZ3 abundance,0,PRRIVIHRGSTGLGFNIVGGEDGEDIFISFILAGGPADLSGELRKGDQILSVRGVDLRNASHEQAAIALKNAGQTVTIIAQYKP*,2,2,FALSE,FALSE,13.3333333333333,18,10,12,2,0,0,-0.87198481484669,0.28231182567568,,,,,-0.87198481484669,0.28231182567568,0.0364745874402193,0.0330916744938783,,,,,0.0374285588369023,0.0339406046448584,missense,"G25D,N53R",-0.87198481484669,-1.52045341178675
PSD95-PDZ3 abundance,0,PRRIVIHRGSTGLGFNIVGGEDGEDIFISFILAGGPADLSGELRKGDQLLSVNGVDLRNASHEQAAIALKNAGQTVTIIAQYKP*,2,2,FALSE,FALSE,16,15,19,14,2,1,1,-0.817269818741438,0.290283048504188,-0.929567302175553,0.323415901679899,-0.921708266234485,0.318174495689095,-0.884517781749709,0.178725768037197,0.0428881014214893,0.0340260353217601,0.0283585191254407,0.0445784707579353,0.0329994113866439,0.0363809042939299,0.0359217977451047,0.0214870936358432,missense,"G25D,I49L",-0.884517781749709,-1.54257345613403
PSD95-PDZ3 abundance,0,PRRIVIHRGSTGLGFNIVGGEDGEDIFISFILAGGPADLAGELRKGDQILSVNGVDLRNASHEQAAIALKNAGQTVTIIAQYKP*,2,2,FALSE,FALSE,41.3333333333333,32,49,43,2,1,5,-1.04465253171507,0.2640371214458,-1.17196221137754,0.316545581394869,-0.772423284711538,0.145188444446685,-0.882399577272783,0.118045605079912,0.0162350389603285,0.0309495730696828,-0.00505231291963248,0.0436314908155978,0.0500690467562068,0.0166012266022755,0.0361764563678395,0.0141918929626529,missense,"G25D,S40A",-0.882399577272783,-1.53883493377705
PSD95-PDZ3 abundance,0,PRRIVIHRGSTGLGFNIVGGEDGEAIFISFILAGGPADLSGELRKGDQILSVNGVDLRNASHEQAAIALKNAGQTVTIIAQYKP*,1,1,FALSE,FALSE,62,56,62,68,5,17,7,-0.905702799065011,0.186889023480829,-0.556945730258999,0.121913571492303,-0.912827808227688,0.142464516069933,-0.746497499877018,0.082993204651617,0.0325222749372914,0.0219065238117622,0.0797193203760193,0.0168041229684003,0.0340148261895551,0.0162897655049192,0.0525151225511101,0.00997775966539335,missense,G25A,-0.746497499877018,-1.2989747313091
PSD95-PDZ3 abundance,0,PRRIVIHRGSTGLGFNIVGGEDGEAIFISFILAGGPADLSGELRKGDQLLSVNGVDLRNASHEQAAIALKNAGQTVTIIAQYKP*,2,2,FALSE,FALSE,38.3333333333333,28,41,46,6,2,4,-0.674884206408222,0.200321902723922,-0.949008889901887,0.23474987043884,-0.861445211971032,0.160232574171591,-0.824134023769451,0.110421256379398,0.0595780800458888,0.0234810822503402,0.0256787614343546,0.032357067727438,0.039890046680558,0.0183214117557773,0.0431813634812322,0.0132752646765394,missense,"G25A,I49L",-0.824134023769451,-1.43599921759063
PSD95-PDZ3 abundance,0,PRRIVIHRGSTGLGFNIVGGEDGEAIFISFILAGGPADLAGELRKGDQILSVNGVDLRNASHEQAAIALKNAGQTVTIIAQYKP*,2,2,FALSE,FALSE,24.5,,21,28,1,1,1,,,-0.955174436667688,0.322356802425937,-1.13405691994751,0.312988859021671,-1.04725266293247,0.224555369210207,,,0.0248289249087593,0.044432488371549,0.0087189107420306,0.0357879650299199,0.0163571895288789,0.0269969031194588,missense,"G25A,S40A",-1.04725266293247,-1.82979218227185
PSD95-PDZ3 abundance,0,PRRIVIHRGSTGLGFNIVGGEDGEGKFISFILAGGPADLSGELRKGDQILSVNGVDLRNASHEQAAIALKNAGQTVTIIAQYKP*,1,1,FALSE,FALSE,24.3333333333333,15,30,28,4,1,3,-0.609255221062436,0.246371261269444,-1.04643250659354,0.31931909825628,-0.797492266733741,0.18666777110326,-0.78549297384891,0.134863578535528,0.0672708963677995,0.0288788383662704,0.0122502447001357,0.0440137822850674,0.0472025937624785,0.0213440813367546,0.0478269379104165,0.0162138138886312,missense,I26K,-0.78549297384891,-1.36779974459417
PSD95-PDZ3 abundance,0,PRRIVIHRGSTGLGFNIVGGEDGEGNFISFILAGGPADLSGELRKGDQILSVNGVDLRNASHEQAAIALKNAGQTVTIIAQYKP*,1,1,FALSE,FALSE,33.6666666666667,36,31,34,11,7,9,-0.568401733855838,0.172416989720112,-0.556945730258999,0.153568277497905,-0.520408153054903,0.115013977490907,-0.541272006848835,0.0812075281315033,0.0720596093356141,0.0202101590586108,0.0797193203760193,0.0211672924312872,0.0788851162704059,0.0131509991034908,0.0771881142164244,0.00976307882215297,missense,I26N,-0.541272006848835,-0.9367622526435
PSD95-PDZ3 abundance,0,PRRIVIHRGSTGLGFNIVGGEDGEGNFISFILAGGPADLSGELRKGDQILSVRGVDLRNASHEQAAIALKNAGQTVTIIAQYKP*,2,2,FALSE,FALSE,20,16,21,23,1,0,0,-1.04465253171507,0.360116012540341,,,,,-1.04465253171507,0.360116012540341,0.0162350389603285,0.0422116283598705,,,,,0.0166697872228064,0.0432945207968578,missense,"I26N,N53R",-1.04465253171507,-1.82520308391368
PSD95-PDZ3 abundance,0,PRRIVIHRGSTGLGFNIVGGEDGEGNFISFILAGGPADLAGELRKGDQILSVNGVDLRNASHEQAAIALKNAGQTVTIIAQYKP*,2,2,FALSE,FALSE,18,,,18,0,0,3,,,,,-0.662134881254681,0.191476320002281,-0.662134881254681,0.191476320002281,,,,,0.0626797113608739,0.0218939033987306,0.0626575183880989,0.0230200136338449,missense,"I26N,S40A",-0.662134881254681,-1.15007903249979
PSD95-PDZ3 abundance,0,PRRIVIHRGSTGLGFNIVGGEDGEGTFISFILAGGPADLSGELRKGDQILSVNGVDLRNASHEQAAIALKNAGQTVTIIAQYKP*,1,1,FALSE,FALSE,14,,,14,1,17,6,,,,,-0.372794959307683,0.149460858850148,-0.372794959307683,0.149460858850148,,,,,0.095763595051705,0.0170897456433124,0.0974430675774513,0.0179687546137069,missense,I26T,-0.372794959307683,-0.639408897133407
PSD95-PDZ3 abundance,0,PRRIVIHRGSTGLGFNIVGGEDGEGTFISFILAGGPADLAGELRKGDQILSVNGVDLRNASHEQAAIALKNAGQTVTIIAQYKP*,2,2,FALSE,FALSE,12,,,12,6,10,1,,,,,-0.87448353496771,0.319884360853706,-0.87448353496771,0.319884360853706,,,,,0.0383992107162606,0.0365764147504626,0.0371281531718449,0.0384577181555316,missense,"I26T,S40A",-0.87448353496771,-1.52486352475649
PSD95-PDZ3 abundance,0,PRRIVIHRGSTGLGFNIVGGEDGEGTFISFILAGGPADLSGELRKGDQILSVRGVDLRNASHEQAAIALKNAGQTVTIIAQYKP*,2,2,FALSE,FALSE,25.6666666666667,22,38,17,4,2,1,-0.724191819668912,0.228002566610539,-0.929567302175553,0.235308805013504,-0.98118880576942,0.316353977281149,-0.856931242789397,0.145419325513962,0.0537984019038643,0.0267257196895197,0.0283585191254406,0.032434109234868,0.0261982508741234,0.0361727414560464,0.0392383566959421,0.0174828660584038,missense,"I26T,N53R",-0.856931242789397,-1.4938846285075
PSD95-PDZ3 abundance,0,PRRIVIHRGSTGLGFNIVGGEDGEGRFISFILAGGPADLSGELRKGDQILSVNGVDLRNASHEQAAIALKNAGQTVTIIAQYKP*,1,1,FALSE,FALSE,45.3333333333333,28,47,61,5,1,2,-0.729599202513474,0.20801664523186,-1.1612999265528,0.316732692995866,-1.16025700977192,0.221028320459121,-0.974587143599821,0.136656274455439,0.0531645660646189,0.0243830349538002,-0.00358266238667032,0.0436572815976533,0.00572312392282068,0.0252729564494347,0.0250933154672094,0.0164293386308929,missense,I26R,-0.974587143599821,-1.7015412643053
PSD95-PDZ3 abundance,0,PRRIVIHRGSTGLGFNIVGGEDGEGSFISFILAGGPADLSGELRKGDQILSVNGVDLRNASHEQAAIALKNAGQTVTIIAQYKP*,1,1,FALSE,FALSE,118.333333333333,107,115,133,131,109,90,-0.189268829823142,0.0914859139262658,-0.199268619873564,0.0668296642729044,-0.212298904182277,0.0447229935001942,-0.205576706672827,0.0344347586048349,0.116500335897957,0.0107236814369259,0.129020231442171,0.00921155768494319,0.114115133909101,0.00511374408795638,0.117546683812797,0.00413987804106543,missense,I26S,-0.205576706672827,-0.344277250127524
PSD95-PDZ3 abundance,0,PRRIVIHRGSTGLGFNIVGGEDGEGSFISFILAGGPADLSGELRKGDQILSVRGVDLRNASHEQAAIALKNAGQTVTIIAQYKP*,2,2,FALSE,FALSE,41,26,44,53,2,0,0,-0.982339620203576,0.269588567330832,,,,,-0.982339620203576,0.269588567330832,0.0235391558869531,0.0316002955102259,,,,,0.0241612831557864,0.032410965990001,missense,"I26S,N53R",-0.982339620203576,-1.71522398824475
PSD95-PDZ3 abundance,0,PRRIVIHRGSTGLGFNIVGGEDGEGIKISFILAGGPADLSGELRKGDQILSVNGVDLRNASHEQAAIALKNAGQTVTIIAQYKP*,1,1,FALSE,FALSE,75.3333333333333,66,65,95,93,125,108,-0.109675862698994,0.130327465447853,-0.00889740056750964,0.0947205083418347,-0.0739303007785705,0.0430648888348764,-0.0666805844890322,0.0375415715017792,0.125829964771174,0.0152765618439484,0.155260307421449,0.0130559301177233,0.12993656204341,0.00492415206233662,0.134245305482156,0.00451339093939464,missense,F27K,-0.0666805844890322,-0.099132712034862
PSD95-PDZ3 abundance,0,PRRIVIHRGSTGLGFNIVGGEDGEGIKISFILAGGPADLSGELRKGDQLLSVNGVDLRNASHEQAAIALKNAGQTVTIIAQYKP*,2,2,FALSE,FALSE,11,,11,11,14,7,10,,,-0.291853517984841,0.177724182403939,-0.142420262476975,0.133461962101929,-0.196303424784712,0.106720888895881,,,0.116258666065695,0.0244968544438283,0.122105240628888,0.0152603899303574,0.118661553137068,0.0128303923815226,missense,"F27K,I49L",-0.196303424784712,-0.327910382792978
PSD95-PDZ3 abundance,0,PRRIVIHRGSTGLGFNIVGGEDGEGINISFILAGGPADLSGELRKGDQILSVNGVDLRNASHEQAAIALKNAGQTVTIIAQYKP*,1,1,FALSE,FALSE,17.6666666666667,15,19,19,4,25,11,-0.609255221062436,0.246371261269444,-0.105992783975291,0.130287834414251,-0.280657616048244,0.115946193025525,-0.248101104733001,0.0817121883311327,0.0672708963677995,0.0288788383662704,0.141877033168416,0.0179584008899442,0.106298819943816,0.0132575910667239,0.112434238456083,0.00982375099652831,missense,F27N,-0.248101104733001,-0.419330633593013
PSD95-PDZ3 abundance,0,PRRIVIHRGSTGLGFNIVGGEDGEGITISFILAGGPADLSGELRKGDQILSVNGVDLRNASHEQAAIALKNAGQTVTIIAQYKP*,1,1,FALSE,FALSE,88,74,87,103,150,80,93,-0.0882774667454131,0.110598160513689,-0.188456089953516,0.0825810303445506,-0.144436179592987,0.0438102713931448,-0.146923148378179,0.0365294237936919,0.128338215185028,0.0129639568536714,0.130510591212227,0.0113826686543642,0.121874735391492,0.00500938105423301,0.124598238342361,0.00439170668079098,missense,F27T,-0.146923148378179,-0.240756725367257
PSD95-PDZ3 abundance,0,PRRIVIHRGSTGLGFNIVGGEDGEGIRISFILAGGPADLSGELRKGDQILSVNGVDLRNASHEQAAIALKNAGQTVTIIAQYKP*,1,1,FALSE,FALSE,258.333333333333,204,252,319,585,464,491,0.0749386172275635,0.0835432034873846,-0.0201897671484065,0.0594335917659468,0.0188875148825916,0.0220810748189606,0.0176636956900571,0.0200912356438092,0.147469873981369,0.00979266273867084,0.153703808712513,0.00819210996990378,0.14054959393029,0.00252480786668925,0.14438549660154,0.00241544499307157,missense,F27R,0.0176636956900571,0.0497306203618524
PSD95-PDZ3 abundance,0,PRRIVIHRGSTGLGFNIVGGEDGEGIRISFILAGGPADLSGELRKGDQLLSVNGVDLRNASHEQAAIALKNAGQTVTIIAQYKP*,2,2,FALSE,FALSE,32.6666666666667,21,30,47,85,47,78,0.157174184307786,0.174980164261978,-0.109081648167141,0.11415411307817,0.0450347959618952,0.0577709105165688,0.0250746546073448,0.0494451838689892,0.15710925983113,0.0205106060462898,0.141451275370681,0.0157345874625234,0.143539342459418,0.00660567705756724,0.145276470353875,0.00594448862803789,missense,"F27R,I49L",0.0250746546073448,0.0628105830853484
PSD95-PDZ3 abundance,0,PRRIVIHRGSTGLGFNIVGGEDGEGISISFILAGGPADLSGELRKGDQILSVNGVDLRNASHEQAAIALKNAGQTVTIIAQYKP*,1,1,FALSE,FALSE,97.3333333333333,63,89,140,79,46,89,-0.337994918433254,0.124095628898387,-0.345374586371933,0.0773537664198551,-0.250555784328521,0.043276073152731,-0.278655006297856,0.0361311356740853,0.0990671472553835,0.0145460862214682,0.108881516798653,0.0106621616205397,0.109740742139671,0.00494829942977286,0.108760931853044,0.00434382296366379,missense,F27S,-0.278655006297856,-0.473256704157703
PSD95-PDZ3 abundance,0,PRRIVIHRGSTGLGFNIVGGEDGEGISISFILAGGPADLSGELRKGDQLLSVNGVDLRNASHEQAAIALKNAGQTVTIIAQYKP*,2,2,FALSE,FALSE,37,17,35,59,20,8,16,-0.403455405601985,0.210677564393759,-0.257688468343682,0.173078000568555,-0.449786227541652,0.0885424392923312,-0.409144082821331,0.0738279288118943,0.0913940817420497,0.0246949392481009,0.120967852158465,0.0238564416502431,0.0869602120054871,0.0101241741669736,0.093073037284136,0.00887587524028088,missense,"F27S,I49L",-0.409144082821331,-0.703563237468662
PSD95-PDZ3 abundance,0,PRRIVIHRGSTGLGFNIVGGEDGEGIMISFILAGGPADLSGELRKGDQILSVNGVDLRNASHEQAAIALKNAGQTVTIIAQYKP*,1,1,FALSE,FALSE,547,532,612,497,707,746,516,-0.127249086189267,0.103214048563516,-0.125551457616642,0.0805476455239432,-0.101728158032572,0.0195233701003474,-0.103841146935315,0.0186612700105206,0.12377008863897,0.0120984152544249,0.139181136780959,0.0111023942915569,0.126758082315976,0.00223235321730426,0.129777720904885,0.00224352906960991,missense,F27M,-0.103841146935315,-0.164719200505023
PSD95-PDZ3 abundance,0,PRRIVIHRGSTGLGFNIVGGEDGEGIMISFILAGGPADLSGELRKGDQILSVRGVDLRNASHEQAAIALKNAGQTVTIIAQYKP*,2,2,FALSE,FALSE,11,,11,11,0,0,1,,,,,-0.847827221157793,0.320967714290994,-0.847827221157793,0.320967714290994,,,,,0.0414471633796166,0.0367002882169173,0.0403328769064823,0.0385879630385352,missense,"F27M,N53R",-0.847827221157793,-1.47781649685216
PSD95-PDZ3 abundance,0,PRRIVIHRGSTGLGFNIVGGEDGEGIMISFILAGGPADLSGELRKGDQLLSVNGVDLRNASHEQAAIALKNAGQTVTIIAQYKP*,2,2,FALSE,FALSE,14.5,,13,16,27,9,15,,,-0.270294851023462,0.163645875876707,-0.132993230998431,0.109784912460407,-0.175608319733985,0.0911693655812022,,,0.119230234253053,0.0225563519126118,0.123183152072588,0.0125530941268227,0.121149597613878,0.0109607289227371,missense,"F27M,I49L",-0.175608319733985,-0.291384582873767
PSD95-PDZ3 abundance,0,PRRIVIHRGSTGLGFNIVGGEDGEGIIISFILAGGPADLSGELRKGDQILSVNGVDLRNASHEQAAIALKNAGQTVTIIAQYKP*,1,1,FALSE,FALSE,360.333333333333,382,337,362,455,390,345,-0.160113325427124,0.105024680649484,-0.138838028026982,0.0823501085780531,-0.127957155680478,0.0232566082409185,-0.13012284205338,0.0218896838030201,0.11991784934738,0.0123106516617155,0.137349764274431,0.011350839238551,0.123758990100594,0.00265922143376647,0.126618035258476,0.00263166129148542,missense,F27I,-0.13012284205338,-0.211105045615117
PSD95-PDZ3 abundance,0,PRRIVIHRGSTGLGFNIVGGEDGEGIIISFILAGGPADLSGELRKGDQLLSVNGVDLRNASHEQAAIALKNAGQTVTIIAQYKP*,2,2,FALSE,FALSE,14.3333333333333,10,16,17,38,11,27,0.188041853181907,0.230882580932859,-0.2720778394911,0.15155227425398,0.0285051538718993,0.0943959463201241,-0.0293331936360112,0.0756959192755695,0.160727467634938,0.0270633056063115,0.118984473612177,0.0208894138817465,0.141649299935467,0.0107934794753729,0.138735351283197,0.00910045217982715,missense,"F27I,I49L",-0.0293331936360112,-0.0332164810006011
PSD95-PDZ3 abundance,0,PRRIVIHRGSTGLGFNIVGGEDGEGIQISFILAGGPADLSGELRKGDQILSVNGVDLRNASHEQAAIALKNAGQTVTIIAQYKP*,1,1,FALSE,FALSE,10,,,10,1,8,6,,,,,-0.269715226081895,0.157977642077864,-0.269715226081895,0.157977642077864,,,,,0.107550001441725,0.0180635769204818,0.109835706334048,0.0189926747831366,missense,F27Q,-0.269715226081895,-0.457478450184624
PSD95-PDZ3 abundance,0,PRRIVIHRGSTGLGFNIVGGEDGEGIHISFILAGGPADLSGELRKGDQILSVNGVDLRNASHEQAAIALKNAGQTVTIIAQYKP*,1,1,FALSE,FALSE,14,18,11,13,23,14,12,-0.139032492160453,0.191487352807643,-0.11450639857712,0.158323472958969,-0.137743005981529,0.12228016259807,-0.131089736448193,0.0863723191877392,0.122388876095377,0.0224455250276497,0.140703547518512,0.0218227312662618,0.122640050373932,0.0139818337195499,0.126501791525826,0.0103840097055598,missense,F27H,-0.131089736448193,-0.212811564674642
PSD95-PDZ3 abundance,0,PRRIVIHRGSTGLGFNIVGGEDGEGIHISFILAGGPADLAGELRKGDQILSVNGVDLRNASHEQAAIALKNAGQTVTIIAQYKP*,2,2,FALSE,FALSE,17.5,,16,19,14,6,10,,,-0.427162418564538,0.172866363930204,-0.30985630419734,0.119600202118136,-0.347830630383539,0.0983547209709427,,,0.0976081796905677,0.0238272704263018,0.102960165546769,0.0136754000265513,0.100444374434543,0.0118245797583594,missense,"F27H,S40A",-0.347830630383539,-0.595348135848766
PSD95-PDZ3 abundance,0,PRRIVIHRGSTGLGFNIVGGEDGEGIRISFILAGGPADLAGELRKGDQILSVNGVDLRNASHEQAAIALKNAGQTVTIIAQYKP*,2,2,FALSE,FALSE,14,,,14,7,0,14,,,,,-0.113221574327878,0.115420145056806,-0.113221574327878,0.115420145056806,,,,,0.125443895025935,0.0131974413656534,0.128649970139331,0.0138762501430798,missense,"F27R,S40A",-0.113221574327878,-0.181275174164379
PSD95-PDZ3 abundance,0,PRRIVIHRGSTGLGFNIVGGEDGEGILISFILAGGPADLSGELRKGDQILSVNGVDLRNASHEQAAIALKNAGQTVTIIAQYKP*,1,1,FALSE,FALSE,104.666666666667,102,112,100,172,101,84,-0.0375488946687607,0.106522834644969,-0.198021440968956,0.0774791203120146,-0.166508632780525,0.045416454906232,-0.158239139140486,0.0367725769034135,0.134284453500345,0.0124862604030129,0.129192138043053,0.0106794399447872,0.119350913344697,0.00519303627946267,0.123237786764716,0.00442093947522131,missense,F27L,-0.158239139140486,-0.260728869188637
PSD95-PDZ3 abundance,0,PRRIVIHRGSTGLGFNIVGGEDGEGILISFILAGGPADLSGELRKGDQILSVRGVDLRNASHEQAAIALKNAGQTVTIIAQYKP*,2,2,FALSE,FALSE,15,,10,20,0,0,3,,,,,-0.681113549186686,0.191308434936926,-0.681113549186685,0.191308434936926,,,,,0.0605096408146311,0.0218747069811114,0.0603758305295597,0.0229998298508407,missense,"F27L,N53R",-0.681113549186685,-1.18357540886117
PSD95-PDZ3 abundance,0,PRRIVIHRGSTGLGFNIVGGEDGEGIEISFILAGGPADLSGELRKGDQILSVNGVDLRNASHEQAAIALKNAGQTVTIIAQYKP*,1,1,FALSE,FALSE,548.666666666667,470,481,695,281,233,251,-0.366959824079379,0.104676277529839,-0.361662707610376,0.0825713380412516,-0.42523089025467,0.0228548427856102,-0.418428361003303,0.0215546145411358,0.0956719751718429,0.0122698129805856,0.106636421450657,0.0113813327025543,0.0897679335163142,0.00261328252044621,0.0919568459434687,0.00259137798660068,missense,F27E,-0.418428361003303,-0.719949512698374
PSD95-PDZ3 abundance,0,PRRIVIHRGSTGLGFNIVGGEDGEGIEISFILAGGPADLSGELRKGDQILSVRGVDLRNASHEQAAIALKNAGQTVTIIAQYKP*,2,2,FALSE,FALSE,22,,11,33,0,0,1,,,,,-1.18439187437157,0.312195642554428,-1.18439187437157,0.312195642554428,,,,,0.00296348035916874,0.035697266583721,-0.000130209628495387,0.0375333511106977,missense,"F27E,N53R",-1.18439187437157,-2.07183586293086
PSD95-PDZ3 abundance,0,PRRIVIHRGSTGLGFNIVGGEDGEGIEISFILAGGPADLSGELRKGDQLLSVNGVDLRNASHEQAAIALKNAGQTVTIIAQYKP*,2,2,FALSE,FALSE,27.6666666666667,15,32,36,25,18,17,-0.0592945394253077,0.202246929492664,-0.323421004100104,0.124407858657998,-0.343080956739941,0.0901560006635225,-0.304379424519658,0.068666000005041,0.13173549971061,0.0237067276304824,0.11190751867504,0.0171479264329185,0.0991611718476244,0.010308672995802,0.105668244161002,0.00825528846741368,missense,"F27E,I49L",-0.304379424519658,-0.518658984102865
PSD95-PDZ3 abundance,0,PRRIVIHRGSTGLGFNIVGGEDGEGIEISFILAGGPADLAGELRKGDQILSVNGVDLRNASHEQAAIALKNAGQTVTIIAQYKP*,2,2,FALSE,FALSE,39.6666666666667,18,54,47,13,16,26,-0.310253933321174,0.199549429539848,-0.487433837606832,0.119891651995532,-0.294598992904514,0.0748633837919891,-0.345159768648112,0.0605105354267232,0.102318855352525,0.0233905354547838,0.0893005866583134,0.0165254289441005,0.104704726438505,0.0085600751718248,0.10076547562117,0.00727480740437164,missense,"F27E,S40A",-0.345159768648112,-0.590634201750777
PSD95-PDZ3 abundance,0,PRRIVIHRGSTGLGFNIVGGEDGEGIDISFILAGGPADLSGELRKGDQILSVNGVDLRNASHEQAAIALKNAGQTVTIIAQYKP*,1,1,FALSE,FALSE,34.3333333333333,45,24,34,1,0,0,-1.35497975334426,0.336359959949849,,,,,-1.35497975334426,0.336359959949849,-0.020140509177496,0.0394270210990783,,,,,-0.0206389351966139,0.0404384775299256,missense,F27D,-1.35497975334426,-2.37291472775065
PSD95-PDZ3 abundance,0,PRRIVIHRGSTGLGFNIVGGEDGEGIDISFILAGGPADLAGELRKGDQILSVNGVDLRNASHEQAAIALKNAGQTVTIIAQYKP*,2,2,FALSE,FALSE,10,,,10,0,1,2,,,,,-0.606279879295668,0.237729930694467,-0.606279879295668,0.237729930694467,,,,,0.0690663184212768,0.0271826622610544,0.0693726197990702,0.0285807991593658,missense,"F27D,S40A",-0.606279879295668,-1.05149781626332
PSD95-PDZ3 abundance,0,PRRIVIHRGSTGLGFNIVGGEDGEGIAISFILAGGPADLSGELRKGDQILSVNGVDLRNASHEQAAIALKNAGQTVTIIAQYKP*,1,1,FALSE,FALSE,150.666666666667,86,175,191,60,57,30,-0.317326198778149,0.113495215526454,-0.447376396353235,0.0803898259904571,-0.676701042925927,0.0605103352631515,-0.551307021580889,0.0444781464407566,0.101489867385491,0.013303540224803,0.0948219585645364,0.0110806410214734,0.0610141783251608,0.00691891005039402,0.075981666463799,0.00534733244017941,missense,F27A,-0.551307021580889,-0.95447353941353
PSD95-PDZ3 abundance,0,PRRIVIHRGSTGLGFNIVGGEDGEGIAISFILAGGPADLAGELRKGDQILSVNGVDLRNASHEQAAIALKNAGQTVTIIAQYKP*,2,2,FALSE,FALSE,12,,,12,8,0,2,,,,,-0.662134881254681,0.234495474351878,-0.662134881254681,0.234495474351878,,,,,0.0626797113608739,0.0268128260603629,0.0626575183880989,0.0281919404790675,missense,"F27A,S40A",-0.662134881254681,-1.15007903249979
PSD95-PDZ3 abundance,0,PRRIVIHRGSTGLGFNIVGGEDGEGIGISFILAGGPADLSGELRKGDQILSVNGVDLRNASHEQAAIALKNAGQTVTIIAQYKP*,1,1,FALSE,FALSE,392.333333333333,278,448,451,74,47,51,-0.607426340850423,0.0877442313133843,-0.754948331387822,0.0733948819411045,-0.774528049224208,0.0455648122163221,-0.742742519347765,0.0354177048106077,0.0674852717611057,0.0102850935641419,0.05242736250206,0.010116483393052,0.0498283824750209,0.00520999984245348,0.052966560634823,0.00425805158366306,missense,F27G,-0.742742519347765,-1.29234738309435
PSD95-PDZ3 abundance,0,PRRIVIHRGSTGLGFNIVGGEDGEGIGISFILAGGPADLSGELRKGDQILSVRGVDLRNASHEQAAIALKNAGQTVTIIAQYKP*,2,2,FALSE,FALSE,20.3333333333333,10,15,36,0,1,0,,,-0.869085387185816,0.326363095568472,,,-0.869085387185816,0.326363095568472,,,0.036695126152953,0.0449847012367005,,,0.0377771390910187,0.0392366163579944,missense,"F27G,N53R",-0.869085387185816,-1.51533607054293
PSD95-PDZ3 abundance,0,PRRIVIHRGSTGLGFNIVGGEDGEGIGISFILAGGPADLSGELRKGDQLLSVNGVDLRNASHEQAAIALKNAGQTVTIIAQYKP*,2,2,FALSE,FALSE,77.3333333333333,43,99,90,15,6,7,-0.5268933352826,0.14579933017192,-0.890191487578516,0.140359247800606,-0.894334537014089,0.120662081744671,-0.789247279742492,0.0775016016741573,0.0769250888849042,0.0170901235324705,0.0337859380942247,0.0193466078544214,0.0361293952050462,0.0137968181213014,0.0473755809339777,0.00931753820609603,missense,"F27G,I49L",-0.789247279742492,-1.37442590211153
PSD95-PDZ3 abundance,0,PRRIVIHRGSTGLGFNIVGGEDGEGIGISFILAGGPADLAGELRKGDQILSVNGVDLRNASHEQAAIALKNAGQTVTIIAQYKP*,2,2,FALSE,FALSE,473.333333333333,146,554,720,34,24,33,-0.668109615602083,0.124526863889663,-0.944331675362881,0.0950514696459394,-1.05031337160659,0.05488725971141,-0.978577880649665,0.0444068051622947,0.0603721755580036,0.0145966341853288,0.0263234516628582,0.0131015486192887,0.0182943671620274,0.00627595287985655,0.024613533835228,0.00533875551953027,missense,"F27G,S40A",-0.978577880649665,-1.70858471069784
PSD95-PDZ3 abundance,0,PRRIVIHRGSTGLGFNIVGGEDGEGIVISFILAGGPADLSGELRKGDQILSVNGVDLRNASHEQAAIALKNAGQTVTIIAQYKP*,1,1,FALSE,FALSE,695.333333333333,502,766,818,981,839,804,-0.0285375729207587,0.0797551011193412,-0.163470579419513,0.0600664763558038,-0.118432639748025,0.0154885817774013,-0.118074245145594,0.014739639121306,0.135340731342518,0.00934863369308353,0.13395450304503,0.00827934447827379,0.124848048171808,0.00177100496402753,0.128066563541674,0.00177205564388524,missense,F27V,-0.118074245145594,-0.189839889488472
PSD95-PDZ3 abundance,0,PRRIVIHRGSTGLGFNIVGGEDGEGIVISFILAGGPADLSGELRKGDQILSVRGVDLRNASHEQAAIALKNAGQTVTIIAQYKP*,2,2,FALSE,FALSE,15,,16,14,1,0,2,,,,,-0.709359612521456,0.232157560462153,-0.709359612521456,0.232157560462153,,,,,0.0572799120312572,0.0265455028694034,0.0569799810424737,0.0279108675525793,missense,"F27V,N53R",-0.709359612521456,-1.23342826321211
PSD95-PDZ3 abundance,0,PRRIVIHRGSTGLGFNIVGGEDGEGIVISFILAGGPADLSGELRKGDQLLSVNGVDLRNASHEQAAIALKNAGQTVTIIAQYKP*,2,2,FALSE,FALSE,44.6666666666667,20,41,73,46,13,38,0.0373632431896125,0.179822401455281,-0.470093684755367,0.128419737513366,-0.313232143862584,0.0613200346002964,-0.30951015662387,0.052887916084186,0.143065410783012,0.0210781973494151,0.091690690214793,0.0177009092123967,0.102574163207056,0.00701149319106256,0.105051407974735,0.00635838702827121,missense,"F27V,I49L",-0.30951015662387,-0.527714463348714
PSD95-PDZ3 abundance,0,PRRIVIHRGSTGLGFNIVGGEDGEGIVISFILAGGPADLAGELRKGDQILSVNGVDLRNASHEQAAIALKNAGQTVTIIAQYKP*,2,2,FALSE,FALSE,33,20,14,65,38,12,53,-0.170651354489389,0.185432644426498,-0.319391663980091,0.165220957756806,-0.166841776888897,0.0577482499133021,-0.182431121526434,0.0523010247977831,0.118682615836702,0.021735811793269,0.112462908251683,0.0227734554661744,0.119312820775723,0.00660308598490158,0.120329334354791,0.0062878287189491,missense,"F27V,S40A",-0.182431121526434,-0.303426478411315
PSD95-PDZ3 abundance,0,PRRIVIHRGSTGLGFNIVGGEDGEGI*ISFILAGGPADLSGELRKGDQILSVNGVDLRNASHEQAAIALKNAGQTVTIIAQYKP*,1,1,FALSE,TRUE,36.6666666666667,31,36,43,7,1,6,-0.659168488673001,0.190957511560324,-1.09308090077328,0.318129935568626,-0.716568282752526,0.133879893732018,-0.739620998392537,0.103641600727916,0.0614202253916848,0.0223834187589953,0.00582039983151647,0.0438498724283701,0.0564556538166097,0.0153081773263985,0.0533418417920273,0.0124601886111125,stop,F27*,-0.739620998392537,-1.28683805856689
PSD95-PDZ3 abundance,0,PRRIVIHRGSTGLGFNIVGGEDGEGIWISFILAGGPADLSGELRKGDQILSVNGVDLRNASHEQAAIALKNAGQTVTIIAQYKP*,1,1,FALSE,FALSE,44.6666666666667,33,50,51,58,37,63,-0.0433561943590283,0.154340221432854,-0.253249683738362,0.106481894249505,-0.0484861143620693,0.0575587562766643,-0.0897900266597511,0.0481116242238809,0.133603740708457,0.0180912590421786,0.121579678072718,0.0146770767435835,0.132845916889249,0.00658141878670614,0.131467000186576,0.00578416300024447,missense,F27W,-0.0897900266597511,-0.139919693251109
PSD95-PDZ3 abundance,0,PRRIVIHRGSTGLGFNIVGGEDGEGIWISFILAGGPADLSGELRKGDQLLSVNGVDLRNASHEQAAIALKNAGQTVTIIAQYKP*,2,2,FALSE,FALSE,12,,12,,8,9,5,,,-0.249815299156817,0.166296793087051,,,-0.249815299156817,0.166296793087051,,,0.122053061143385,0.0229217446924017,,,0.11222815146315,0.0199928348533281,missense,"F27W,I49L",-0.249815299156817,-0.422356098909254
PSD95-PDZ3 abundance,0,PRRIVIHRGSTGLGFNIVGGEDGEGIWISFILAGGPADLAGELRKGDQILSVNGVDLRNASHEQAAIALKNAGQTVTIIAQYKP*,2,2,FALSE,FALSE,15.6666666666667,12,21,14,6,11,7,-0.42060873867806,0.244315514083445,-0.341654204314374,0.144698488960741,-0.325570228040907,0.141719313141864,-0.346220278901784,0.093533940984154,0.0893834237992591,0.0286378703637506,0.109394320720476,0.0199447130624955,0.101163394381322,0.0162045570524097,0.100637977032843,0.0112450071980537,missense,"F27W,S40A",-0.346220278901784,-0.592505948003959
PSD95-PDZ3 abundance,0,PRRIVIHRGSTGLGFNIVGGEDGEGICISFILAGGPADLSGELRKGDQILSVNGVDLRNASHEQAAIALKNAGQTVTIIAQYKP*,1,1,FALSE,FALSE,1049.33333333333,1018,1070,1060,994,885,714,-0.219753962787104,0.101222592459736,-0.224778131061415,0.0798327969600181,-0.23427480726162,0.0152428230114712,-0.23363702869737,0.0148112010175004,0.112926967710027,0.0118649832435717,0.125504093266435,0.0110038621673238,0.111602351654286,0.00174290426373936,0.114173164854592,0.00178065908803979,missense,F27C,-0.23363702869737,-0.393802280583993
PSD95-PDZ3 abundance,0,PRRIVIHRGSTGLGFNIVGGEDGEGICISFILAGGPADLSGELRKGDQILSVRGVDLRNASHEQAAIALKNAGQTVTIIAQYKP*,2,2,FALSE,FALSE,14.5,,15,14,3,0,1,,,,,-0.921708266234485,0.318174495689095,-0.921708266234485,0.318174495689095,,,,,0.0329994113866439,0.0363809042939299,0.0314506158262196,0.0382521516426546,missense,"F27C,N53R",-0.921708266234485,-1.60821275546881
PSD95-PDZ3 abundance,0,PRRIVIHRGSTGLGFNIVGGEDGEGICISFILAGGPADLSGELRKGDQLLSVNGVDLRNASHEQAAIALKNAGQTVTIIAQYKP*,2,2,FALSE,FALSE,30.6666666666667,22,27,43,41,18,27,-0.0257719902419547,0.17526776312701,-0.279951008677964,0.127541877478614,-0.255787630038009,0.0751734199338575,-0.23363759939854,0.0607472137920957,0.13566490395404,0.0205443174503504,0.117899264627258,0.017579908180334,0.109142519212892,0.00859552551545007,0.11417309624272,0.00730326178033649,missense,"F27C,I49L",-0.23363759939854,-0.393803287842313
PSD95-PDZ3 abundance,0,PRRIVIHRGSTGLGFNIVGGEDGEGICISFILAGGPADLAGELRKGDQILSVNGVDLRNASHEQAAIALKNAGQTVTIIAQYKP*,2,2,FALSE,FALSE,16.5,,15,18,6,0,9,,,,,-0.325570228040907,0.124996498966729,-0.325570228040907,0.124996498966729,,,,,0.101163394381322,0.0142924267268376,0.103120604923077,0.0150275559419709,missense,"F27C,S40A",-0.325570228040907,-0.556059666421086
PSD95-PDZ3 abundance,0,PRRIVIHRGSTGLGFNIVGGEDGEGIFKSFILAGGPADLSGELRKGDQILSVNGVDLRNASHEQAAIALKNAGQTVTIIAQYKP*,1,1,FALSE,FALSE,21.3333333333333,16,23,25,1,0,2,-1.04465253171507,0.360116012540341,,,-0.886989530550429,0.225869225669755,-0.931502306818509,0.191346216419223,0.0162350389603285,0.0422116283598705,,,0.0369692424612318,0.0258264782167362,0.0302731389049378,0.0230043720847711,missense,I28K,-0.931502306818509,-1.625498735216
PSD95-PDZ3 abundance,0,PRRIVIHRGSTGLGFNIVGGEDGEGIFKSFILAGGPADLSGELRKGDQLLSVNGVDLRNASHEQAAIALKNAGQTVTIIAQYKP*,2,2,FALSE,FALSE,11.6666666666667,11,10,14,1,0,0,-0.932206417347914,0.375970184969434,,,,,-0.932206417347914,0.375970184969434,0.029415606957554,0.0440700029148071,,,,,0.0301884880510544,0.0452005698867228,missense,"I28K,I49L",-0.932206417347914,-1.62674145421911
PSD95-PDZ3 abundance,0,PRRIVIHRGSTGLGFNIVGGEDGEGIFNSFILAGGPADLSGELRKGDQILSVNGVDLRNASHEQAAIALKNAGQTVTIIAQYKP*,1,1,FALSE,FALSE,75,82,69,74,2,0,3,-1.32704316578402,0.248773264893757,,,-1.09522598359925,0.181136134576745,-1.17554400566699,0.146432473033764,-0.0168658731972267,0.0291603934229126,,,0.0131589415995332,0.0207115795435984,0.000933514899985832,0.0176046705181859,missense,I28N,-1.17554400566699,-2.05621982806548
PSD95-PDZ3 abundance,0,PRRIVIHRGSTGLGFNIVGGEDGEGIFTSFILAGGPADLSGELRKGDQILSVNGVDLRNASHEQAAIALKNAGQTVTIIAQYKP*,1,1,FALSE,FALSE,24.6666666666667,18,27,29,23,5,8,-0.750304075601876,0.252961789611416,-0.593565865118905,0.165212693590585,-0.461915331256644,0.127369012317456,-0.543825512402671,0.0936974870218016,0.0507376081465841,0.0296513586746678,0.0746717342724155,0.0227723163635814,0.0855733385526964,0.0145637061106924,0.0768811220376385,0.0112646693265945,missense,I28T,-0.543825512402671,-0.941269059094754
PSD95-PDZ3 abundance,0,PRRIVIHRGSTGLGFNIVGGEDGEGIFTSFILAGGPADLSGELRKGDQLLSVNGVDLRNASHEQAAIALKNAGQTVTIIAQYKP*,2,2,FALSE,FALSE,30.6666666666667,27,25,40,7,8,7,-0.617709347116528,0.196030362386153,-0.467742754190629,0.151689411140398,-0.647187802241177,0.125815280198722,-0.582616361276687,0.0868233582334251,0.0662799311935895,0.0229780418424689,0.092014733927207,0.0209083163310362,0.0643887994821149,0.0143860483151244,0.0722175382068147,0.0104382353402543,missense,"I28T,I49L",-0.582616361276687,-1.00973291956783
PSD95-PDZ3 abundance,0,PRRIVIHRGSTGLGFNIVGGEDGEGIFRSFILAGGPADLSGELRKGDQILSVNGVDLRNASHEQAAIALKNAGQTVTIIAQYKP*,1,1,FALSE,FALSE,35.6666666666667,30,36,41,2,0,3,-1.02528441642044,0.265652788901673,,,-0.914325876492295,0.183867020985929,-0.950264167495845,0.151186399149411,0.018505306475179,0.0311389563568057,,,0.0338435331447044,0.0210238362405876,0.0280175164416304,0.0181762056510691,missense,I28R,-0.950264167495845,-1.65861245788291
PSD95-PDZ3 abundance,0,PRRIVIHRGSTGLGFNIVGGEDGEGIFRSFILAGGPADLAGELRKGDQILSVNGVDLRNASHEQAAIALKNAGQTVTIIAQYKP*,2,2,FALSE,FALSE,32.6666666666667,13,42,43,3,2,2,,,-0.952871783814601,0.228079637185984,-1.05305721248941,0.222433967444024,-1.00421978772906,0.159243095303615,,,0.0251463141971147,0.0314376670533631,0.0179806292166288,0.0254336818033574,0.0215307659474885,0.0191448123973827,missense,"I28R,S40A",-1.00421978772906,-1.75384136270483
PSD95-PDZ3 abundance,0,PRRIVIHRGSTGLGFNIVGGEDGEGIFSSFILAGGPADLSGELRKGDQILSVNGVDLRNASHEQAAIALKNAGQTVTIIAQYKP*,1,1,FALSE,FALSE,58,56,57,61,7,0,4,-0.834426178258081,0.162967198380456,,,-0.947341867240407,0.158699031260686,-0.892382029529183,0.113696154490406,0.0408770887291732,0.0191024852362389,,,0.0300683983810744,0.0181460624470546,0.0349763278765524,0.0136689854205142,missense,I28S,-0.892382029529183,-1.55645345047105
PSD95-PDZ3 abundance,0,PRRIVIHRGSTGLGFNIVGGEDGEGIFIKFILAGGPADLSGELRKGDQILSVNGVDLRNASHEQAAIALKNAGQTVTIIAQYKP*,1,1,FALSE,FALSE,15,,,15,2,3,15,,,,,-0.113221574327878,0.111510426050931,-0.113221574327878,0.111510426050931,,,,,0.125443895025935,0.0127503938653161,0.128649970139331,0.0134062088094116,missense,S29K,-0.113221574327878,-0.181275174164379
PSD95-PDZ3 abundance,0,PRRIVIHRGSTGLGFNIVGGEDGEGIFINFILAGGPADLSGELRKGDQILSVNGVDLRNASHEQAAIALKNAGQTVTIIAQYKP*,1,1,FALSE,FALSE,18.6666666666667,15,28,13,27,56,18,-0.0361984056489916,0.20155526852091,0.00113752519419073,0.112452508208402,-0.0135270064807843,0.111007009323965,-0.0102724933530987,0.0735519302321127,0.134442753433204,0.0236256533797577,0.156643485064547,0.0155000444405677,0.136843232749767,0.0126928318796388,0.141026901383899,0.00884269363814114,missense,S29N,-0.0102724933530987,0.000424678256488713
PSD95-PDZ3 abundance,0,PRRIVIHRGSTGLGFNIVGGEDGEGIFITFILAGGPADLSGELRKGDQILSVNGVDLRNASHEQAAIALKNAGQTVTIIAQYKP*,1,1,FALSE,FALSE,14,,15,13,9,2,7,,,-0.691738267778095,0.246730479875352,-0.302866928427782,0.143484841331991,-0.401144215261177,0.124035617937161,,,0.0611400076057704,0.0340084313266107,0.103759349058936,0.016406432164914,0.0940348118800835,0.0149120351590307,missense,S29T,-0.401144215261177,-0.68944388116841
PSD95-PDZ3 abundance,0,PRRIVIHRGSTGLGFNIVGGEDGEGIFITFILAGGPADLSGELRKGDQLLSVNGVDLRNASHEQAAIALKNAGQTVTIIAQYKP*,2,2,FALSE,FALSE,13,,,13,0,4,1,,,,,-0.89900496662136,0.318964803201975,-0.89900496662136,0.318964803201975,,,,,0.0355953660642577,0.0364712701226762,0.0341800931141746,0.0383471654267153,missense,"S29T,I49L",-0.89900496662136,-1.56814259505444
PSD95-PDZ3 abundance,0,PRRIVIHRGSTGLGFNIVGGEDGEGIFIRFILAGGPADLSGELRKGDQILSVNGVDLRNASHEQAAIALKNAGQTVTIIAQYKP*,1,1,FALSE,FALSE,46.3333333333333,46,30,63,55,47,34,-0.245117086121877,0.131854697332594,-0.17620959421353,0.117189028107626,-0.282456655493879,0.0673113307740454,-0.254300194800651,0.0533726016515522,0.109953984840699,0.0154555790009009,0.13219860361173,0.0161529091040713,0.10609311306668,0.00769655367091554,0.111688960199884,0.00641665777615672,missense,S29R,-0.254300194800651,-0.430271709897634
PSD95-PDZ3 abundance,0,PRRIVIHRGSTGLGFNIVGGEDGEGIFIIFILAGGPADLSGELRKGDQILSVNGVDLRNASHEQAAIALKNAGQTVTIIAQYKP*,1,1,FALSE,FALSE,22,18,20,28,2,0,0,-0.87198481484669,0.28231182567568,,,,,-0.87198481484669,0.28231182567568,0.0364745874402193,0.0330916744938783,,,,,0.0374285588369023,0.0339406046448584,missense,S29I,-0.87198481484669,-1.52045341178675
PSD95-PDZ3 abundance,0,PRRIVIHRGSTGLGFNIVGGEDGEGIFIHFILAGGPADLSGELRKGDQILSVNGVDLRNASHEQAAIALKNAGQTVTIIAQYKP*,1,1,FALSE,FALSE,14.3333333333333,15,16,12,19,34,11,-0.14165348374191,0.205169432058073,0.0166488081451532,0.131738347507753,-0.139877888137795,0.127503479796076,-0.0770528353959297,0.0836570186683956,0.122081651982263,0.0240492938810126,0.158781503850439,0.0181583343353524,0.122395942362579,0.0145790814740123,0.132998313910103,0.0100575659188058,missense,S29H,-0.0770528353959297,-0.117439203372237
PSD95-PDZ3 abundance,0,PRRIVIHRGSTGLGFNIVGGEDGEGIFIHFILAGGPADLSGELRKGDQLLSVNGVDLRNASHEQAAIALKNAGQTVTIIAQYKP*,2,2,FALSE,FALSE,11,,,11,13,9,17,,,,,0.0201400102837488,0.117956271314083,0.0201400102837488,0.117956271314083,,,,,0.140692807531428,0.0134874286773123,0.144683208588629,0.0141811529165349,missense,"S29H,I49L",0.0201400102837488,0.0541011887240086
PSD95-PDZ3 abundance,0,PRRIVIHRGSTGLGFNIVGGEDGEGIFIHFILAGGPADLAGELRKGDQILSVNGVDLRNASHEQAAIALKNAGQTVTIIAQYKP*,2,2,FALSE,FALSE,33.6666666666667,30,44,27,22,10,10,-0.305672140071584,0.166508653713374,-0.555289686874434,0.135539825744201,-0.41750857528838,0.113468362137335,-0.438119398910426,0.0771123643574032,0.102855918263194,0.019517603118145,0.0799475833686837,0.0186823162593092,0.0906509232138629,0.0129742694000878,0.0895895142489743,0.00927074261101476,missense,"S29H,S40A",-0.438119398910426,-0.754703185561316
PSD95-PDZ3 abundance,0,PRRIVIHRGSTGLGFNIVGGEDGEGIFIPFILAGGPADLSGELRKGDQILSVNGVDLRNASHEQAAIALKNAGQTVTIIAQYKP*,1,1,FALSE,FALSE,17.6666666666667,14,22,17,1,0,2,-1.00457954333204,0.365172929663131,,,-0.768840152056391,0.22965618239954,-0.835652673922689,0.194406789924235,0.0209322643932138,0.0428043837464696,,,0.0504787515187367,0.0262594887572358,0.041796547418505,0.0233723259070083,missense,S29P,-0.835652673922689,-1.45632904485197
PSD95-PDZ3 abundance,0,PRRIVIHRGSTGLGFNIVGGEDGEGIFILFILAGGPADLSGELRKGDQILSVNGVDLRNASHEQAAIALKNAGQTVTIIAQYKP*,1,1,FALSE,FALSE,96.6666666666667,87,110,93,12,12,10,-0.795565176417786,0.137270454674971,-0.741697117300603,0.110422214801328,-0.783246680003622,0.102695115671533,-0.77126817350624,0.0659518789109148,0.0454322490393275,0.0160903964715572,0.0542538616216948,0.0152201961869502,0.0488314714206858,0.0117424282125708,0.0495370976723292,0.00792898647565853,missense,S29L,-0.77126817350624,-1.34269370092183
PSD95-PDZ3 abundance,0,PRRIVIHRGSTGLGFNIVGGEDGEGIFIEFILAGGPADLSGELRKGDQILSVNGVDLRNASHEQAAIALKNAGQTVTIIAQYKP*,1,1,FALSE,FALSE,91.3333333333333,77,92,105,170,158,146,0.0250842526252356,0.125048054655032,-0.0378400389232609,0.0905726676487274,-0.0122330051919748,0.0391733089918239,-0.0131106582775025,0.0345545512857615,0.141626107424404,0.0146577264726091,0.151270959492366,0.0124842068533884,0.136991192242694,0.00447917864133487,0.140685686369666,0.00415427997415111,missense,S29E,-0.0131106582775025,-0.0045845373967971
PSD95-PDZ3 abundance,0,PRRIVIHRGSTGLGFNIVGGEDGEGIFIEFILAGGPADLSGELRKGDQILSVRGVDLRNASHEQAAIALKNAGQTVTIIAQYKP*,2,2,FALSE,FALSE,31.3333333333333,23,27,44,2,0,2,-0.945546463685295,0.273383963602236,,,-1.06017587487082,0.222337520684879,-1.01454117192239,0.172493454137904,0.0278519300904114,0.0320451795234549,,,0.0171666627350034,0.025422653828578,0.0202898897657882,0.0207378210838618,missense,"S29E,N53R",-1.01454117192239,-1.77205807689937
PSD95-PDZ3 abundance,0,PRRIVIHRGSTGLGFNIVGGEDGEGIFIEFILAGGPADLSGELRKGDQLLSVNGVDLRNASHEQAAIALKNAGQTVTIIAQYKP*,2,2,FALSE,FALSE,10,,,10,7,21,8,,,,,-0.18158257186961,0.144955552937935,-0.18158257186961,0.144955552937935,,,,,0.117627319710503,0.0165745971778386,0.120431350231578,0.0174271095501159,missense,"S29E,I49L",-0.18158257186961,-0.301928831749909
PSD95-PDZ3 abundance,0,PRRIVIHRGSTGLGFNIVGGEDGEGIFIDFILAGGPADLSGELRKGDQILSVNGVDLRNASHEQAAIALKNAGQTVTIIAQYKP*,1,1,FALSE,FALSE,56,43,58,67,106,168,103,0.0581692457241289,0.142091765240418,0.0959005514327411,0.0950706456412609,0.0185219377740706,0.0479612822626046,0.0362137005587703,0.0409995578691209,0.145504222765978,0.0166555348233913,0.169705275694403,0.0131041917686894,0.140507792887223,0.00548401849755735,0.146615648951348,0.0049291232519903,missense,S29D,0.0362137005587703,0.0824704283828418
PSD95-PDZ3 abundance,0,PRRIVIHRGSTGLGFNIVGGEDGEGIFIDFILAGGPADLSGELRKGDQLLSVNGVDLRNASHEQAAIALKNAGQTVTIIAQYKP*,2,2,FALSE,FALSE,11,,12,10,45,15,36,,,-0.119116573928841,0.153616426407438,0.279198080844908,0.108662436778696,0.146362614347792,0.088711829929007,,,0.140068097727583,0.0211739291017307,0.170314185106786,0.012424747320583,0.159858171562741,0.0106652746116321,missense,"S29D,I49L",0.146362614347792,0.276877616774229
PSD95-PDZ3 abundance,0,PRRIVIHRGSTGLGFNIVGGEDGEGIFIAFILAGGPADLSGELRKGDQILSVNGVDLRNASHEQAAIALKNAGQTVTIIAQYKP*,1,1,FALSE,FALSE,50,37,66,47,70,58,53,-0.0246464893331187,0.131984777138466,-0.213973582801505,0.0824487851719654,-0.0764857517662438,0.0612534163990506,-0.113105940440636,0.0460757296204225,0.135796831511905,0.0154708265328945,0.126993352873508,0.0113644404611048,0.129644365091517,0.00700387589163538,0.128663872086375,0.00553939998449336,missense,S29A,-0.113105940440636,-0.181071086278914
PSD95-PDZ3 abundance,0,PRRIVIHRGSTGLGFNIVGGEDGEGIFIAFILAGGPADLSGELRKGDQLLSVNGVDLRNASHEQAAIALKNAGQTVTIIAQYKP*,2,2,FALSE,FALSE,30.3333333333333,12,41,38,12,18,24,-0.334274880243872,0.236140838153053,-0.387043168426498,0.107209038527456,-0.250541066992982,0.0805409457420105,-0.302173829133773,0.0621255879621402,0.0995031980392045,0.0276796614246315,0.103138071108458,0.0147773036642854,0.109742424958322,0.00920926245969725,0.10593340925219,0.00746897518127602,missense,"S29A,I49L",-0.302173829133773,-0.514766221269813
PSD95-PDZ3 abundance,0,PRRIVIHRGSTGLGFNIVGGEDGEGIFIAFILAGGPADLAGELRKGDQILSVNGVDLRNASHEQAAIALKNAGQTVTIIAQYKP*,2,2,FALSE,FALSE,11,,,11,12,5,14,,,,,-0.0393405292511866,0.122910836768407,-0.0393405292511866,0.122910836768407,,,,,0.133891647018908,0.0140539466542525,0.137532231219593,0.0147768096761119,missense,"S29A,S40A",-0.0393405292511866,-0.0508789155477237
PSD95-PDZ3 abundance,0,PRRIVIHRGSTGLGFNIVGGEDGEGIFIGFILAGGPADLSGELRKGDQILSVNGVDLRNASHEQAAIALKNAGQTVTIIAQYKP*,1,1,FALSE,FALSE,341.666666666667,253,377,395,869,713,585,0.14467686846008,0.0829505558384534,0.00906075769838443,0.0616203383948993,0.00657897038135625,0.0201036784323772,0.0137672621742053,0.0186242867437776,0.15564436509252,0.00972319450778446,0.157735594594913,0.00849352316618581,0.139142202748519,0.00229870719028007,0.143917052500164,0.00223908280019843,missense,S29G,0.0137672621742053,0.0428536148743392
PSD95-PDZ3 abundance,0,PRRIVIHRGSTGLGFNIVGGEDGEGIFIGFILAGGPADLSGELRKGDQLLSVNGVDLRNASHEQAAIALKNAGQTVTIIAQYKP*,2,2,FALSE,FALSE,63.3333333333333,32,87,71,112,148,104,0.16330954387059,0.136260472407396,-0.0279480409787684,0.0743575399730352,0.0036449758683121,0.0470242457692385,0.00784528847229943,0.038153791205681,0.157828426734851,0.0159720096333041,0.152634436485351,0.0102491726724084,0.138806722139532,0.0053768752932875,0.143205090230597,0.00458699432769122,missense,"S29G,I49L",0.00784528847229943,0.0324016347547677
PSD95-PDZ3 abundance,0,PRRIVIHRGSTGLGFNIVGGEDGEGIFIGFILAGGPADLAGELRKGDQILSVNGVDLRNASHEQAAIALKNAGQTVTIIAQYKP*,2,2,FALSE,FALSE,180.333333333333,77,221,243,310,218,256,0.205377466502598,0.124042755211684,-0.179706566322218,0.0847272683097196,-0.0972556106925127,0.0275726220082211,-0.0918707376753092,0.0256524117779236,0.162759491875464,0.0145398885397895,0.13171659370412,0.0116784982838688,0.127269485080602,0.00315272574013599,0.131216849170797,0.00308403080266934,missense,"S29G,S40A",-0.0918707376753092,-0.14359204157008
PSD95-PDZ3 abundance,0,PRRIVIHRGSTGLGFNIVGGEDGEGIFIVFILAGGPADLSGELRKGDQILSVNGVDLRNASHEQAAIALKNAGQTVTIIAQYKP*,1,1,FALSE,FALSE,57.3333333333333,51,54,67,5,8,16,-0.910227599800637,0.182852581031453,-0.652922565341854,0.134034990224099,-0.528895089201471,0.0868039110349977,-0.612770356792257,0.0676840437739303,0.0319918925038434,0.0214333851491209,0.066490222752938,0.0184748952083345,0.0779146977865853,0.00992538629742627,0.0685923098345802,0.00813723394334649,missense,S29V,-0.612770356792257,-1.06295317644823
PSD95-PDZ3 abundance,0,PRRIVIHRGSTGLGFNIVGGEDGEGIFIVFILAGGPADLAGELRKGDQILSVNGVDLRNASHEQAAIALKNAGQTVTIIAQYKP*,2,2,FALSE,FALSE,25.3333333333333,14,23,39,4,4,0,-0.588550347974034,0.250309646139715,-0.623756037767155,0.1867980343573,,,-0.611162805836383,0.14970619015289,0.0696978542858343,0.0293404830382451,0.0705104307570766,0.0257475611711836,,,0.0687855757429749,0.0179982492788114,missense,"S29V,S40A",-0.611162805836383,-1.06011593138809
PSD95-PDZ3 abundance,0,PRRIVIHRGSTGLGFNIVGGEDGEGIFIVFILAGGPADLSGELRKGDQLLSVNGVDLRNASHEQAAIALKNAGQTVTIIAQYKP*,2,2,FALSE,FALSE,30.3333333333333,21,42,28,4,1,1,-0.710231087218849,0.229944158645368,-1.13252155607541,0.317277804883706,-1.13405691994751,0.312988859021671,-0.928423073015927,0.160015914598929,0.0554348335794695,0.0269533067963038,0.000384043455941979,0.0437324178362417,0.0087189107420306,0.0357879650299199,0.0306433361393341,0.0192377236812137,missense,"S29V,I49L",-0.928423073015927,-1.62006404534601
PSD95-PDZ3 abundance,0,PRRIVIHRGSTGLGFNIVGGEDGEGIFI*FILAGGPADLSGELRKGDQILSVNGVDLRNASHEQAAIALKNAGQTVTIIAQYKP*,1,1,FALSE,TRUE,547,515,530,596,35,33,38,-1.01951305338753,0.115058664095848,-0.88656539930926,0.0957389236933495,-0.956509255738247,0.0515608371199962,-0.951388394700874,0.0422280893180996,0.019181806888911,0.0134868025838007,0.0342857449034666,0.0131963047830726,0.0290201751951058,0.00589560101765813,0.027882357558344,0.00507682198938383,stop,S29*,-0.951388394700874,-1.66059666129014
PSD95-PDZ3 abundance,0,PRRIVIHRGSTGLGFNIVGGEDGEGIFI*FILAGGPADLSGELRKGDQLLSVNGVDLRNASHEQAAIALKNAGQTVTIIAQYKP*,2,2,FALSE,TRUE,12.3333333333333,10,12,15,0,0,3,,,,,-0.606279879295668,0.194117085181268,-0.606279879295668,0.194117085181268,,,,,0.0690663184212768,0.0221958553984702,0.0693726197990702,0.0233374964976442,stop,"S29*,I49L",-0.606279879295668,-1.05149781626332
PSD95-PDZ3 abundance,0,PRRIVIHRGSTGLGFNIVGGEDGEGIFIYFILAGGPADLSGELRKGDQILSVNGVDLRNASHEQAAIALKNAGQTVTIIAQYKP*,1,1,FALSE,FALSE,38,49,33,32,0,3,1,,,-0.789729826566844,0.201747270957293,-1.17496484289302,0.312334600856633,-0.903142261116928,0.169467942725062,,,0.0476332078000135,0.0278081095337247,0.00404139180286869,0.0357131554395591,0.0336826917869814,0.0203740825600999,missense,S29Y,-0.903142261116928,-1.57544470782853
PSD95-PDZ3 abundance,0,PRRIVIHRGSTGLGFNIVGGEDGEGIFISKILAGGPADLSGELRKGDQILSVNGVDLRNASHEQAAIALKNAGQTVTIIAQYKP*,1,1,FALSE,FALSE,27.6666666666667,19,27,37,108,67,65,0.308890132451864,0.179557052077343,0.0563282481680048,0.112064517486798,0.0593997141612772,0.0628226955023586,0.0799858468671943,0.0524127229805419,0.17489291008913,0.0210470939579052,0.164250773442818,0.015446565211663,0.145181864790034,0.00718331137009591,0.151878103362371,0.00630125750058619,missense,F30K,0.0799858468671943,0.159726023567161
PSD95-PDZ3 abundance,0,PRRIVIHRGSTGLGFNIVGGEDGEGIFISTILAGGPADLSGELRKGDQILSVNGVDLRNASHEQAAIALKNAGQTVTIIAQYKP*,1,1,FALSE,FALSE,38.6666666666667,27,37,52,61,83,132,0.0318910837113213,0.147533531656131,0.0319130536789732,0.0892244181137027,0.172128291719981,0.0498662892941565,0.130197768449386,0.0417499849559047,0.14242398203733,0.0172934009930762,0.160885471897887,0.0122983690446743,0.158071545285863,0.0057018419857161,0.157914772123239,0.00501934245908997,missense,F30T,0.130197768449386,0.248347492111281
PSD95-PDZ3 abundance,0,PRRIVIHRGSTGLGFNIVGGEDGEGIFISTILAGGPADLSGELRKGDQLLSVNGVDLRNASHEQAAIALKNAGQTVTIIAQYKP*,2,2,FALSE,FALSE,32.6666666666667,11,43,44,90,63,127,0.418193792676287,0.219406321321711,-0.0784886412772781,0.103752422188003,0.21151325587708,0.0533064222421675,0.162871502646036,0.0463445939413501,0.18770512982693,0.0257180957606014,0.145668104091697,0.0143008562490244,0.162574925132561,0.0060951957875943,0.161842933092003,0.00557172387881792,missense,"F30T,I49L",0.162871502646036,0.30601495864286
PSD95-PDZ3 abundance,0,PRRIVIHRGSTGLGFNIVGGEDGEGIFISRILAGGPADLSGELRKGDQILSVNGVDLRNASHEQAAIALKNAGQTVTIIAQYKP*,1,1,FALSE,FALSE,32,,21,43,62,36,76,,,-0.121564992705726,0.127084857681701,0.0609838447210869,0.0582188290161776,0.0293186912412704,0.0529291683107972,,,0.139730616594832,0.0175169142349323,0.145362998422888,0.00665689323072548,0.145786704628141,0.00636334652832325,missense,F30R,0.0293186912412704,0.0703010902637656
PSD95-PDZ3 abundance,0,PRRIVIHRGSTGLGFNIVGGEDGEGIFISRILAGGPADLSGELRKGDQLLSVNGVDLRNASHEQAAIALKNAGQTVTIIAQYKP*,2,2,FALSE,FALSE,13.5,,15,12,24,10,17,,,-0.279951008677964,0.156097332904538,-0.00651630352616764,0.114975704581098,-0.102686856283612,0.0925741474161311,,,0.117899264627258,0.0215158882235911,0.137644854868072,0.0131466228788477,0.129916494130416,0.0111296171538889,missense,"F30R,I49L",-0.102686856283612,-0.162681936654978
PSD95-PDZ3 abundance,0,PRRIVIHRGSTGLGFNIVGGEDGEGIFISSILAGGPADLSGELRKGDQILSVNGVDLRNASHEQAAIALKNAGQTVTIIAQYKP*,1,1,FALSE,FALSE,29.5,,31,28,63,69,84,,,0.0299069627842959,0.0951025671345071,0.189137687725723,0.0705385116047514,0.132627614583206,0.0566554559084099,,,0.160608959630489,0.0131085917111345,0.160016444127747,0.00806555797054314,0.158206897494815,0.00681133503833666,missense,F30S,0.132627614583206,0.252636046022983
PSD95-PDZ3 abundance,0,PRRIVIHRGSTGLGFNIVGGEDGEGIFISSILAGGPADLSGELRKGDQILSVRGVDLRNASHEQAAIALKNAGQTVTIIAQYKP*,2,2,FALSE,FALSE,14,,,14,2,0,2,,,,,-0.709359612521456,0.232157560462153,-0.709359612521456,0.232157560462153,,,,,0.0572799120312572,0.0265455028694034,0.0569799810424737,0.0279108675525793,missense,"F30S,N53R",-0.709359612521456,-1.23342826321211
PSD95-PDZ3 abundance,0,PRRIVIHRGSTGLGFNIVGGEDGEGIFISMILAGGPADLSGELRKGDQILSVNGVDLRNASHEQAAIALKNAGQTVTIIAQYKP*,1,1,FALSE,FALSE,22,,,22,20,2,31,,,,,-0.0081589581301138,0.0850468150005277,-0.0081589581301138,0.0850468150005277,,,,,0.137457029442893,0.00972447533966126,0.141280998651113,0.0102246525356447,missense,F30M,-0.0081589581301138,0.00415495961953208
PSD95-PDZ3 abundance,0,PRRIVIHRGSTGLGFNIVGGEDGEGIFISMILAGGPADLSGELRKGDQLLSVNGVDLRNASHEQAAIALKNAGQTVTIIAQYKP*,2,2,FALSE,FALSE,10,,10,,15,19,9,,,-0.0119862647593597,0.156815373468958,,,-0.0119862647593597,0.156815373468958,,,0.154834549623715,0.0216148603215546,,,0.140820865247749,0.0188529424171559,missense,"F30M,I49L",-0.0119862647593597,-0.00260004045544434
PSD95-PDZ3 abundance,0,PRRIVIHRGSTGLGFNIVGGEDGEGIFISMILAGGPADLAGELRKGDQILSVNGVDLRNASHEQAAIALKNAGQTVTIIAQYKP*,2,2,FALSE,FALSE,165.666666666667,80,211,206,365,255,265,0.242921333603967,0.123047667671308,-0.127748740437909,0.0845412322060535,-0.0360651109701163,0.0285556818516483,-0.0321565026622925,0.0264229339568451,0.167160261933135,0.0144232476130404,0.138878271314276,0.0116528557444509,0.134266166914816,0.00326513137466516,0.138395922301708,0.0031766659184045,missense,"F30M,S40A",-0.0321565026622925,-0.0381994767549731
PSD95-PDZ3 abundance,0,PRRIVIHRGSTGLGFNIVGGEDGEGIFISHILAGGPADLSGELRKGDQILSVNGVDLRNASHEQAAIALKNAGQTVTIIAQYKP*,1,1,FALSE,FALSE,16.3333333333333,13,23,13,45,37,30,0.160045992141622,0.208425617268301,-0.054568728499446,0.120589788377432,0.142966645273232,0.10108734086068,0.0734124720250732,0.0726151692578234,0.157445883810018,0.0244309733264653,0.148965137808222,0.0166216575219902,0.154737126333977,0.0115585910341911,0.151087827162765,0.00873007266025973,missense,F30H,0.0734124720250732,0.148124353815364
PSD95-PDZ3 abundance,0,PRRIVIHRGSTGLGFNIVGGEDGEGIFISPILAGGPADLSGELRKGDQILSVNGVDLRNASHEQAAIALKNAGQTVTIIAQYKP*,1,1,FALSE,FALSE,23.6666666666667,10,24,37,14,21,8,-0.27955988413862,0.25021774006343,-0.400205107800996,0.144759247067455,-0.556649158636346,0.121648826660967,-0.466060603318967,0.0872812938429514,0.105916712020474,0.0293297101067424,0.101323877290293,0.019953087738785,0.0747412248729552,0.0139096451167037,0.0862303160649743,0.0104932901061627,missense,F30P,-0.466060603318967,-0.804017979529578
PSD95-PDZ3 abundance,0,PRRIVIHRGSTGLGFNIVGGEDGEGIFISPILAGGPADLSGELRKGDQLLSVNGVDLRNASHEQAAIALKNAGQTVTIIAQYKP*,2,2,FALSE,FALSE,18,,15,21,5,7,5,,,-0.371209078603813,0.168160979697211,-0.55286596076744,0.152684044876429,-0.470779948627667,0.113040450499083,,,0.105320584418634,0.0231786973897078,0.0751738056154675,0.0174582931665501,0.0856629383686211,0.0135901541853001,missense,"F30P,I49L",-0.470779948627667,-0.812347382162361
PSD95-PDZ3 abundance,0,PRRIVIHRGSTGLGFNIVGGEDGEGIFISLILAGGPADLSGELRKGDQILSVNGVDLRNASHEQAAIALKNAGQTVTIIAQYKP*,1,1,FALSE,FALSE,14.5,,16,13,23,9,37,,,-0.323421004100104,0.157518280264205,0.207215442150756,0.0980897353445165,0.0589425664457317,0.0832651519830515,,,0.11190751867504,0.0217117464358573,0.162083501866494,0.0112158369766784,0.149348199914273,0.0100104542110021,missense,F30L,0.0589425664457317,0.122585711960422
PSD95-PDZ3 abundance,0,PRRIVIHRGSTGLGFNIVGGEDGEGIFISLILAGGPADLSGELRKGDQLLSVNGVDLRNASHEQAAIALKNAGQTVTIIAQYKP*,2,2,FALSE,FALSE,15,,17,13,23,12,13,,,-0.26532658210778,0.147563495267741,-0.113221574327878,0.119772878016062,-0.173631235504431,0.0929951666924114,,,0.119915042357494,0.020339615104153,0.125443895025935,0.0136951442405012,0.121387290222129,0.0111802336973861,missense,"F30L,I49L",-0.173631235504431,-0.287895130521865
PSD95-PDZ3 abundance,0,PRRIVIHRGSTGLGFNIVGGEDGEGIFISEILAGGPADLSGELRKGDQILSVNGVDLRNASHEQAAIALKNAGQTVTIIAQYKP*,1,1,FALSE,FALSE,17,,17,,31,21,10,,,-0.122144512341219,0.136070583429899,,,-0.122144512341219,0.136070583429899,,,0.139650737717541,0.0187554739669189,,,0.127577220492175,0.0163589246215104,missense,F30E,-0.122144512341219,-0.197023702512891
PSD95-PDZ3 abundance,0,PRRIVIHRGSTGLGFNIVGGEDGEGIFISEILAGGPADLAGELRKGDQILSVNGVDLRNASHEQAAIALKNAGQTVTIIAQYKP*,2,2,FALSE,FALSE,19,,19,19,21,28,16,,,-0.0769967547781081,0.128777894147535,-0.165868648026043,0.103700856238768,-0.130908882123669,0.0807687498480718,,,0.145873740296757,0.0177502762192758,0.119424090875951,0.0118574272204009,0.126523534522643,0.00971032722306904,missense,"F30E,S40A",-0.130908882123669,-0.212492366059516
PSD95-PDZ3 abundance,0,PRRIVIHRGSTGLGFNIVGGEDGEGIFISDILAGGPADLSGELRKADQILSVNGVDLRNASHEQAAIALKNAGQTVTIIAQYKP*,2,2,FALSE,FALSE,142,72,148,206,371,333,420,0.279433265663572,0.125327918325111,0.0312732347153375,0.0856659023681905,0.105018690761476,0.0261453328946487,0.105653322536255,0.0245232109493573,0.171440071919724,0.0146905311822621,0.160797281580674,0.011807876186163,0.150398057929853,0.00298952576859778,0.154963945203499,0.00294827397138787,missense,"F30D,G46A",0.105653322536255,0.205027802824686
PSD95-PDZ3 abundance,0,PRRIVIHRGSTGLGFNIVGGEDGEGIFISDILAGGPADLSGELRKGDQILSVNGVDLRNASHEQAAIALKNAGQTVTIIAQYKP*,1,1,FALSE,FALSE,47.6666666666667,34,64,45,187,147,165,0.299003537670796,0.149444489638144,0.0365488403763048,0.0943159255321863,0.284819419288263,0.0512211294635852,0.234155812716588,0.0430991641201698,0.173734035587274,0.0175173972757715,0.161524451863478,0.0130001638957924,0.170956943651806,0.0058567579554289,0.170413004783812,0.00518154592506171,missense,F30D,0.234155812716588,0.431828113040186
PSD95-PDZ3 abundance,0,PRRIVIHRGSTGLGFNIVGGEDGEGIFISDILAGGPADLSGELRKGDQILSVRGVDLRNASHEQAAIALKNAGQTVTIIAQYKP*,2,2,FALSE,FALSE,12,,14,10,3,2,0,,,-0.674085902795533,0.248043686110353,,,-0.674085902795533,0.248043686110353,,,0.0635731453460488,0.0341894388943959,,,0.0612207209877439,0.0298207581803404,missense,"F30D,N53R",-0.674085902795533,-1.17117197310392
PSD95-PDZ3 abundance,0,PRRIVIHRGSTGLGFNIVGGEDGEGIFISDILAGGPADLSGELRKGDQLLSVNGVDLRNASHEQAAIALKNAGQTVTIIAQYKP*,2,2,FALSE,FALSE,29.5,,23,36,60,50,79,,,0.022471361025386,0.117900436949889,0.127551166996036,0.0612973876883183,0.105191539395076,0.0543861187468435,,,0.159584063347234,0.0162509671095899,0.152974480215428,0.00700890368389467,0.154908427872658,0.00653850666771398,missense,"F30D,I49L",0.105191539395076,0.204212779244017
PSD95-PDZ3 abundance,0,PRRIVIHRGSTGLGFNIVGGEDGEGIFISAILAGGPADLSGELRKGDQILSVNGVDLRNASHEQAAIALKNAGQTVTIIAQYKP*,1,1,FALSE,FALSE,19.5,,15,24,78,30,60,,,-0.587996853313661,0.213690468239344,0.166831017236864,0.0735878394937563,0.086807163413295,0.0695778361678255,,,0.0754393465902426,0.0294543163776945,0.157465841061923,0.00841422609949054,0.152698188059477,0.00836491288937292,missense,F30A,0.086807163413295,0.171765297721014
PSD95-PDZ3 abundance,0,PRRIVIHRGSTGLGFNIVGGEDGEGIFISAILAGGPADLSGELRKGDQLLSVNGVDLRNASHEQAAIALKNAGQTVTIIAQYKP*,2,2,FALSE,FALSE,26,,,26,92,25,50,,,,,0.0870677833633716,0.0736644642650918,0.0870677833633716,0.0736644642650918,,,,,0.148345504212041,0.00842298757632251,0.152729520784088,0.00885622290888032,missense,"F30A,I49L",0.0870677833633716,0.172225278577748
PSD95-PDZ3 abundance,0,PRRIVIHRGSTGLGFNIVGGEDGEGIFISGILAGGPADLSGELRKGDQILSVNGVDLRNASHEQAAIALKNAGQTVTIIAQYKP*,1,1,FALSE,FALSE,112,47,137,152,421,181,344,0.41854831324735,0.136867123691555,-0.087457337669983,0.0721019570514626,0.135982851435581,0.0298739411179952,0.115564925500459,0.0270542440916726,0.187746685575829,0.0160431193247903,0.14443189162409,0.00993827133209356,0.153938581074509,0.00341586458821102,0.156155555922603,0.00325256443113307,missense,F30G,0.115564925500459,0.222521274148547
PSD95-PDZ3 abundance,0,PRRIVIHRGSTGLGFNIVGGEDGEGIFISGILAGGPADLSGELRKGDQLLSVNGVDLRNASHEQAAIALKNAGQTVTIIAQYKP*,2,2,FALSE,FALSE,21.5,,21,22,87,43,28,,,0.00715798672237225,0.121501751280577,-0.0393405292511866,0.0869493018285154,-0.0235926701588641,0.0707088463628247,,,0.157473323569053,0.0167473591693088,0.133891647018908,0.00994201066115074,0.139425498914548,0.00850088724958932,missense,"F30G,I49L",-0.0235926701588641,-0.0230847512295342
PSD95-PDZ3 abundance,0,PRRIVIHRGSTGLGFNIVGGEDGEGIFISGILAGGPADLAGELRKGDQILSVNGVDLRNASHEQAAIALKNAGQTVTIIAQYKP*,2,2,FALSE,FALSE,44.5,,42,47,40,44,80,,,-0.164307084906653,0.107078153499508,0.0497218809088811,0.0560945453044154,0.00363318964458893,0.0496891748672473,,,0.133839202173293,0.0147592629484124,0.144075276015326,0.00641399707324624,0.14269869564123,0.00597382215662445,missense,"F30G,S40A",0.00363318964458893,0.0249674961677064
PSD95-PDZ3 abundance,0,PRRIVIHRGSTGLGFNIVGGEDGEGIFISVILAGGPADLSGELRKGDQILSVNGVDLRNASHEQAAIALKNAGQTVTIIAQYKP*,1,1,FALSE,FALSE,40.6666666666667,22,45,55,99,73,87,0.238781935169573,0.171382204152786,-0.0524263659014331,0.102103239591936,0.0272648511670113,0.0526095214907637,0.0263634401499757,0.0451168929704297,0.166675055104609,0.0200888648581892,0.149260433271223,0.0140735389224756,0.14150748047912,0.00601551033234033,0.145431413068265,0.00542412498466466,missense,F30V,0.0263634401499757,0.0650852235258547
PSD95-PDZ3 abundance,0,PRRIVIHRGSTGLGFNIVGGEDGEGIFISVILAGGPADLAGELRKGDQILSVNGVDLRNASHEQAAIALKNAGQTVTIIAQYKP*,2,2,FALSE,FALSE,13.5,,12,15,28,10,41,,,-0.222857988393275,0.163219083316952,0.194824422868748,0.0918260471273745,0.0944064753608006,0.0800301278902463,,,0.125768758743111,0.0224975243795625,0.160666680302507,0.0104996304779101,0.153611806331634,0.00962152727360689,missense,"F30V,S40A",0.0944064753608006,0.185177693890924
PSD95-PDZ3 abundance,0,PRRIVIHRGSTGLGFNIVGGEDGEGIFIS*ILAGGPADLSGELRKGDQILSVNGVDLRNASHEQAAIALKNAGQTVTIIAQYKP*,1,1,FALSE,TRUE,18,,17,19,1,0,7,,,,,-0.419125224684581,0.135505500427766,-0.419125224684581,0.135505500427766,,,,,0.0904660712921755,0.0154940534491515,0.0918730663333123,0.0162909881873174,stop,F30*,-0.419125224684581,-0.721179441385904
PSD95-PDZ3 abundance,0,PRRIVIHRGSTGLGFNIVGGEDGEGIFIS*ILAGGPADLSGELRKGDQLLSVNGVDLRNASHEQAAIALKNAGQTVTIIAQYKP*,2,2,FALSE,TRUE,13.5,,16,11,1,4,0,,,-0.530903833028972,0.193620599420711,,,-0.530903833028972,0.193620599420711,,,0.0833088407060955,0.0266879587075867,,,0.0784346156255201,0.023277807085518,stop,"F30*,I49L",-0.530903833028972,-0.918462957155815
PSD95-PDZ3 abundance,0,PRRIVIHRGSTGLGFNIVGGEDGEGIFISYILAGGPADLSGELRKGDQLLSVNGVDLRNASHEQAAIALKNAGQTVTIIAQYKP*,2,2,FALSE,FALSE,17,,16,18,30,47,23,,,0.0994922604948552,0.128889346965586,-0.0381272431122713,0.0960256928405955,0.0109944536839643,0.0770040752654207,,,0.170200343798861,0.0177656384700637,0.134030377330416,0.010979828956516,0.143583694885767,0.00925772368327579,missense,"F30Y,I49L",0.0109944536839643,0.0379597499782403
PSD95-PDZ3 abundance,0,PRRIVIHRGSTGLGFNIVGGEDGEGIFISSILAGGPADLAGELRKGDQILSVNGVDLRNASHEQAAIALKNAGQTVTIIAQYKP*,2,2,FALSE,FALSE,25,,27,23,13,28,45,,,-0.16690464843255,0.120232860776046,0.092393745711275,0.0781133540374653,0.0154315927484719,0.0655031026148412,,,0.133481163471177,0.0165724599205167,0.148954488681499,0.00893168527276239,0.144117144670884,0.00787503287735438,missense,"F30S,S40A",0.0154315927484719,0.0457910730513371
PSD95-PDZ3 abundance,0,PRRIVIHRGSTGLGFNIVGGEDGEGIFISWILAGGPADLSGELRKGDQILSVNGVDLRNASHEQAAIALKNAGQTVTIIAQYKP*,1,1,FALSE,FALSE,23.5,,20,27,42,10,73,,,-0.353556713621251,0.148634738607751,0.191485377828817,0.0685887889740679,0.0957979508652458,0.0622777251905496,,,0.107753722158913,0.0204872713871595,0.160284885156521,0.00784262158378788,0.153779094824974,0.00748726569924795,missense,F30W,0.0957979508652458,0.187633576851811
PSD95-PDZ3 abundance,0,PRRIVIHRGSTGLGFNIVGGEDGEGIFISWILAGGPADLSGELRKGDQILSVRGVDLRNASHEQAAIALKNAGQTVTIIAQYKP*,2,2,FALSE,FALSE,13,,13,,0,1,2,,,-0.832471918767772,0.328500093254733,,,-0.832471918767771,0.328500093254733,,,0.0417417933784744,0.045279257219792,,,0.0421789499371625,0.0394935343720477,missense,"F30W,N53R",-0.832471918767771,-1.45071517499744
PSD95-PDZ3 abundance,0,PRRIVIHRGSTGLGFNIVGGEDGEGIFISWILAGGPADLSGELRKGDQLLSVNGVDLRNASHEQAAIALKNAGQTVTIIAQYKP*,2,2,FALSE,FALSE,70.3333333333333,37,93,81,176,191,178,0.255434180086977,0.146237973402854,0.00792460245600588,0.0899313722153307,0.127981742400226,0.0409460188287749,0.116395847789964,0.0361112170879302,0.168626977122329,0.0171415398661019,0.157578991091543,0.0123958130249577,0.15302371333368,0.00468187492212679,0.156255452570046,0.00434142827525088,missense,"F30W,I49L",0.116395847789964,0.223987809409928
PSD95-PDZ3 abundance,0,PRRIVIHRGSTGLGFNIVGGEDGEGIFISWILAGGPADLAGELRKGDQILSVNGVDLRNASHEQAAIALKNAGQTVTIIAQYKP*,2,2,FALSE,FALSE,13,,,13,22,30,21,,,,,0.0336977247859911,0.107569332287491,0.0336977247859911,0.107569332287491,,,,,0.142243032079383,0.0122997588931113,0.146313168746009,0.0129323954827007,missense,"F30W,S40A",0.0336977247859911,0.0780298600719847
PSD95-PDZ3 abundance,0,PRRIVIHRGSTGLGFNIVGGEDGEGIFISCILAGGPADLSGELRKGDQLLSVNGVDLRNASHEQAAIALKNAGQTVTIIAQYKP*,2,2,FALSE,FALSE,11,10,13,10,32,17,45,0.136469311219384,0.231887631712926,-0.107572158185926,0.148349190044739,0.347559078386639,0.106214635326268,0.186392126906308,0.0809308164030329,0.154682301913095,0.0271811143916297,0.141659337975635,0.0204479124125386,0.178130760422218,0.0121448592981995,0.164670672266965,0.00972981148255736,missense,"F30C,I49L",0.186392126906308,0.347527655176645
PSD95-PDZ3 abundance,0,PRRIVIHRGSTGLGFNIVGGEDGEGIFISLILAGGPADLSGELRKGDQILSVRGVDLRNASHEQAAIALKNAGQTVTIIAQYKP*,2,2,FALSE,FALSE,11,,,11,0,0,1,,,,,-0.847827221157793,0.320967714290994,-0.847827221157793,0.320967714290994,,,,,0.0414471633796166,0.0367002882169173,0.0403328769064823,0.0385879630385352,missense,"F30L,N53R",-0.847827221157793,-1.47781649685216
PSD95-PDZ3 abundance,0,PRRIVIHRGSTGLGFNIVGGEDGEGIFISFKLAGGPADLSGELRKGDQILSVNGVDLRNASHEQAAIALKNAGQTVTIIAQYKP*,1,1,FALSE,FALSE,71,54,89,70,3,6,2,-1.07999941252569,0.220851524547404,-0.866226610967822,0.151287907863693,-1.20241791748925,0.220590930781896,-0.999472327963103,0.108629122582199,0.0120917924939091,0.0258874977847909,0.0370891694618175,0.0208529745807178,0.000902335426598871,0.0252229441693749,0.0221015236711447,0.0130598075148146,missense,I31K,-0.999472327963103,-1.74546233949568
PSD95-PDZ3 abundance,0,PRRIVIHRGSTGLGFNIVGGEDGEGIFISFNLAGGPADLSGELRKGDQILSVNGVDLRNASHEQAAIALKNAGQTVTIIAQYKP*,1,1,FALSE,FALSE,393,393,413,373,22,22,17,-1.07771725986607,0.122790647163326,-0.926488350342672,0.103062171905688,-1.0593556485451,0.076342278706105,-1.02535152841526,0.0548779209752616,0.0123592990100704,0.014393120504592,0.0287829106396928,0.0142057146623986,0.0172604495590877,0.00872917588561615,0.0189902274689068,0.00659763300773976,missense,I31N,-1.02535152841526,-1.7911378021458
PSD95-PDZ3 abundance,0,PRRIVIHRGSTGLGFNIVGGEDGEGIFISFNLAGGPADLSGELRKGDQLLSVNGVDLRNASHEQAAIALKNAGQTVTIIAQYKP*,2,2,FALSE,FALSE,14.5,,14,15,0,0,1,,,,,-0.942844532509441,0.317487971208832,-0.942844532509441,0.317487971208832,,,,,0.0305826354008289,0.0363024052886662,0.0289095332640926,0.0381696150506863,missense,"I31N,I49L",-0.942844532509441,-1.64551718234202
PSD95-PDZ3 abundance,0,PRRIVIHRGSTGLGFNIVGGEDGEGIFISFTLAGGPADLSGELRKGDQILSVNGVDLRNASHEQAAIALKNAGQTVTIIAQYKP*,1,1,FALSE,FALSE,20.3333333333333,14,20,27,5,9,12,-0.521584604834472,0.240711090265304,-0.380514024384793,0.152008025292107,-0.361653573329367,0.106288004866748,-0.385647740554321,0.0819081733606122,0.0775473610109291,0.0282153715206986,0.104038024559187,0.020952232946055,0.0970375302742658,0.0121532485634185,0.0958978571852372,0.00984731306441532,missense,I31T,-0.385647740554321,-0.662093397408684
PSD95-PDZ3 abundance,0,PRRIVIHRGSTGLGFNIVGGEDGEGIFISFRLAGGPADLSGELRKGDQILSVNGVDLRNASHEQAAIALKNAGQTVTIIAQYKP*,1,1,FALSE,FALSE,95,46,118,121,6,4,7,-0.824504309457508,0.17334819236017,-1.02309887270572,0.165054368796797,-0.895619801242666,0.120650974651733,-0.91229634202241,0.0849160345081954,0.0420400979369303,0.0203193116050154,0.0154664678683271,0.0227504934502569,0.0359824347304456,0.0137955481072348,0.0325821532595696,0.0102089296059556,missense,I31R,-0.91229634202241,-1.59160119153703
PSD95-PDZ3 abundance,0,PRRIVIHRGSTGLGFNIVGGEDGEGIFISFSLAGGPADLSGELRKGDQILSVNGVDLRNASHEQAAIALKNAGQTVTIIAQYKP*,1,1,FALSE,FALSE,264.333333333333,176,235,382,15,5,12,-0.950209610780822,0.116913356176397,-1.15514498394553,0.148464964896385,-1.12990996120865,0.0910009358093825,-1.07975215856689,0.0646462519219803,0.0273053311463788,0.0137042035604301,-0.00273428749969132,0.0204638703967063,0.00919308485414069,0.0104052850910284,0.0124499761847514,0.00777201901834773,missense,I31S,-1.07975215856689,-1.88715212666973
PSD95-PDZ3 abundance,0,PRRIVIHRGSTGLGFNIVGGEDGEGIFISFIKAGGPADLSGELRKGDQILSVNGVDLRNASHEQAAIALKNAGQTVTIIAQYKP*,1,1,FALSE,FALSE,10,,,10,44,27,10,,,,,-0.113221574327878,0.136547495349343,-0.113221574327878,0.136547495349343,,,,,0.125443895025935,0.0156131978747112,0.128649970139331,0.0164162607917878,missense,L32K,-0.113221574327878,-0.181275174164379
PSD95-PDZ3 abundance,0,PRRIVIHRGSTGLGFNIVGGEDGEGIFISFINAGGPADLSGELRKGDQILSVNGVDLRNASHEQAAIALKNAGQTVTIIAQYKP*,1,1,FALSE,FALSE,11.5,10,13,,26,8,20,0.0741563997078949,0.233348765443094,-0.300430560544609,0.167474372611808,,,-0.173080531510818,0.136059447840066,0.14737818498647,0.0273523837377685,0.115076437736926,0.0230840579680843,,,0.121453497957065,0.0163575858584206,missense,L32N,-0.173080531510818,-0.28692316619329
PSD95-PDZ3 abundance,0,PRRIVIHRGSTGLGFNIVGGEDGEGIFISFITAGGPADLSGELRKGDQILSVNGVDLRNASHEQAAIALKNAGQTVTIIAQYKP*,1,1,FALSE,FALSE,11,,10,12,47,36,19,,,-0.129561200033786,0.165509303754879,0.0275581535825706,0.11239744244026,-0.0220319215690924,0.0929832995162992,,,0.138628448480349,0.0228132000290623,0.141541017444698,0.0128518176400201,0.139613138063948,0.0111788069802031,missense,L32T,-0.0220319215690924,-0.0203301099472379
PSD95-PDZ3 abundance,0,PRRIVIHRGSTGLGFNIVGGEDGEGIFISFIRAGGPADLSGELRKGDQILSVNGVDLRNASHEQAAIALKNAGQTVTIIAQYKP*,1,1,FALSE,FALSE,73.3333333333333,56,80,84,163,175,120,0.0833944588595007,0.114181226081417,0.0071641026909865,0.0734139006327887,-0.00404243847555405,0.0434549475457944,0.00705353421435279,0.0355376494736785,0.148461040250037,0.0133839521520394,0.157474166571906,0.0101191048602919,0.137927723070464,0.00496875239587431,0.143109902513325,0.00427247178862189,missense,L32R,0.00705353421435279,0.0310042290619695
PSD95-PDZ3 abundance,0,PRRIVIHRGSTGLGFNIVGGEDGEGIFISFIRAGGPADLAGELRKGDQILSVNGVDLRNASHEQAAIALKNAGQTVTIIAQYKP*,2,2,FALSE,FALSE,13,,,13,15,0,5,,,,,-0.40594666165357,0.161238775603266,-0.40594666165357,0.161238775603266,,,,,0.091972942668916,0.0184364634600532,0.0934574434544349,0.0193847406961207,missense,"L32R,S40A",-0.40594666165357,-0.697919952955498
PSD95-PDZ3 abundance,0,PRRIVIHRGSTGLGFNIVGGEDGEGIFISFISAGGPADLSGELRKGDQILSVNGVDLRNASHEQAAIALKNAGQTVTIIAQYKP*,1,1,FALSE,FALSE,60.3333333333333,51,60,70,110,133,97,-0.0591732174001421,0.120900150468695,0.0301741779923217,0.072387305573801,-0.0142064329919946,0.0480618565410531,-0.00641447933289261,0.0380096814173417,0.131749720684018,0.0141715226274901,0.160645791602186,0.00997760273383607,0.136765545344855,0.00549551842369297,0.141490726546946,0.00456966889918757,missense,L32S,-0.00641447933289261,0.00723387530294722
PSD95-PDZ3 abundance,0,PRRIVIHRGSTGLGFNIVGGEDGEGIFISFIQAGGPADLSGELRKGDQILSVNGVDLRNASHEQAAIALKNAGQTVTIIAQYKP*,1,1,FALSE,FALSE,140.333333333333,149,145,127,433,411,233,0.107551702034365,0.112793189766626,0.0903582883117995,0.0854734055406538,0.0726899815771826,0.0337820192386592,0.0774151585013167,0.0302650766485723,0.151292673766978,0.013221251047313,0.168941350317863,0.0117813431240818,0.146701508738402,0.00386272446544019,0.151569045400373,0.00363858296979594,missense,L32Q,0.0774151585013167,0.155188890333165
PSD95-PDZ3 abundance,0,PRRIVIHRGSTGLGFNIVGGEDGEGIFISFIHAGGPADLSGELRKGDQILSVNGVDLRNASHEQAAIALKNAGQTVTIIAQYKP*,1,1,FALSE,FALSE,12,12,,,37,17,11,0.125323672697951,0.215702078596912,,,,,0.125323672697951,0.215702078596912,0.15337584639677,0.0252838964697924,,,,,0.157328789738318,0.0259325267484275,missense,L32H,0.125323672697951,0.239744962877067
PSD95-PDZ3 abundance,0,PRRIVIHRGSTGLGFNIVGGEDGEGIFISFIRAGGPADLSGELRKGDQLLSVNGVDLRNASHEQAAIALKNAGQTVTIIAQYKP*,2,2,FALSE,FALSE,19.3333333333333,18,25,15,66,31,34,0.177322798425982,0.184383503222366,-0.121171667786321,0.120601662834392,0.13747135264513,0.094379230753364,0.058537195563644,0.068935505183912,0.15947101488091,0.0216128348717668,0.139784831070147,0.0166232942539185,0.154108780197254,0.0107915681737358,0.149299464680421,0.00828768940812493,missense,"L32R,I49L",0.058537195563644,0.121870253126272
PSD95-PDZ3 abundance,0,PRRIVIHRGSTGLGFNIVGGEDGEGIFISFILKGGPADLSGELRKGDQILSVNGVDLRNASHEQAAIALKNAGQTVTIIAQYKP*,1,1,FALSE,FALSE,11,,,11,11,21,8,,,,,-0.210781260018706,0.142052768960905,-0.210781260018706,0.142052768960905,,,,,0.114288665313456,0.0162426852631971,0.116920972555244,0.0170781257868676,missense,A33K,-0.210781260018706,-0.353463020082036
PSD95-PDZ3 abundance,0,PRRIVIHRGSTGLGFNIVGGEDGEGIFISFILKGGPADLSGELRKGDQILSVRGVDLRNASHEQAAIALKNAGQTVTIIAQYKP*,2,2,FALSE,FALSE,17.3333333333333,15,17,20,0,0,1,,,,,-1.03097718672173,0.315073355594878,-1.03097718672173,0.315073355594878,,,,,0.0205053171320503,0.0360263118218796,0.0183138893665622,0.0378793207503099,missense,"A33K,N53R",-1.03097718672173,-1.80106680077674
PSD95-PDZ3 abundance,0,PRRIVIHRGSTGLGFNIVGGEDGEGIFISFILKGGPADLAGELRKGDQILSVNGVDLRNASHEQAAIALKNAGQTVTIIAQYKP*,2,2,FALSE,FALSE,14,14,,,40,17,6,0.102459188202534,0.203582941495941,,,,,0.102459188202534,0.203582941495941,0.15069574584986,0.0238633306145287,,,,,0.154579934188927,0.0244755178541085,missense,"A33K,S40A",0.102459188202534,0.199390319405172
PSD95-PDZ3 abundance,0,PRRIVIHRGSTGLGFNIVGGEDGEGIFISFILTGGPADLSGELRKGDQILSVNGVDLRNASHEQAAIALKNAGQTVTIIAQYKP*,1,1,FALSE,FALSE,78.6666666666667,75,72,89,170,102,147,0.00689861467700638,0.106033944233089,-0.0878746487928097,0.076752638162647,0.0379997905406118,0.0420099413183659,0.00875827569881502,0.0348087973027512,0.139494446060216,0.0124289542581698,0.144374370977798,0.0105793042894792,0.14273494153349,0.00480352660318357,0.143314853037829,0.0041848464002104,missense,A33T,0.00875827569881502,0.034013010424655
PSD95-PDZ3 abundance,0,PRRIVIHRGSTGLGFNIVGGEDGEGIFISFILTGGPADLSGELRKGDQLLSVNGVDLRNASHEQAAIALKNAGQTVTIIAQYKP*,2,2,FALSE,FALSE,260.666666666667,209,300,273,488,558,400,0.0418863842235405,0.109115993051587,-0.0174302533218868,0.0822253829506878,0.00380356675898444,0.0242005870948551,0.00383343078146111,0.0227076538763339,0.143595598671622,0.0127902220018495,0.154084170054619,0.011333647512036,0.138824855836902,0.0027671584457076,0.142722769394584,0.00273000077408848,missense,"A33T,I49L",0.00383343078146111,0.0253209115131739
PSD95-PDZ3 abundance,0,PRRIVIHRGSTGLGFNIVGGEDGEGIFISFILRGGPADLSGELRKGDQILSVNGVDLRNASHEQAAIALKNAGQTVTIIAQYKP*,1,1,FALSE,FALSE,54,55,50,57,99,36,87,-0.103922939656782,0.135682245886072,-0.306908319441506,0.109151247604768,0.0131763198407636,0.0524393938954257,-0.053025480058156,0.0446364043984971,0.126504303709139,0.0159042318001171,0.114183567027532,0.0150450106944872,0.139896560946704,0.00599605749797551,0.135886974228279,0.00536635881558085,missense,A33R,-0.053025480058156,-0.0750321524534746
PSD95-PDZ3 abundance,0,PRRIVIHRGSTGLGFNIVGGEDGEGIFISFILMGGPADLSGELRKGDQILSVNGVDLRNASHEQAAIALKNAGQTVTIIAQYKP*,1,1,FALSE,FALSE,22.3333333333333,18,23,26,30,40,24,-0.0592945394253077,0.188973879571078,-0.0346216592593032,0.11982020880248,-0.137743005981529,0.0865035448604075,-0.0971909108404383,0.0657533162880531,0.13173549971061,0.0221509038654139,0.151714569231381,0.0165155814744004,0.122640050373932,0.00989104164315965,0.130577237657507,0.00790511451966213,missense,A33M,-0.0971909108404383,-0.152981874580772
PSD95-PDZ3 abundance,0,PRRIVIHRGSTGLGFNIVGGEDGEGIFISFILIGGPADLSGELRKGDQILSVNGVDLRNASHEQAAIALKNAGQTVTIIAQYKP*,1,1,FALSE,FALSE,24.3333333333333,19,26,28,27,8,25,-0.10713906290614,0.186705967418095,-0.47777767995233,0.150995898236411,-0.147940310011935,0.0841029271983233,-0.210094444258542,0.0683707844728555,0.12612732019651,0.0218850665751494,0.090631556284109,0.0208127250365142,0.121474063951347,0.0096165487388134,0.117003544165993,0.0082197965299472,missense,A33I,-0.210094444258542,-0.352250825460379
PSD95-PDZ3 abundance,0,PRRIVIHRGSTGLGFNIVGGEDGEGIFISFILIGGPADLAGELRKGDQILSVNGVDLRNASHEQAAIALKNAGQTVTIIAQYKP*,2,2,FALSE,FALSE,16,,18,14,8,4,8,,,-0.561039542550119,0.191158045245691,-0.284662305095398,0.135623468689179,-0.377200678503776,0.110612033322138,,,0.0791550441899683,0.0263485292030054,0.105840913320484,0.015507542248808,0.0969133952087754,0.0132982006083707,missense,"A33I,S40A",-0.377200678503776,-0.647184765748825
PSD95-PDZ3 abundance,0,PRRIVIHRGSTGLGFNIVGGEDGEGIFISFILQGGPADLSGELRKGDQILSVNGVDLRNASHEQAAIALKNAGQTVTIIAQYKP*,1,1,FALSE,FALSE,14,10,,18,29,14,29,0.106927285058074,0.23254375800329,,,0.0328861896103668,0.0914837566489427,0.04280951073083,0.0851327753031453,0.151219481638811,0.0272580233825146,,,0.14215023902414,0.0104604920890535,0.147408622411906,0.0102349870111464,missense,A33Q,0.04280951073083,0.0941116953423099
PSD95-PDZ3 abundance,0,PRRIVIHRGSTGLGFNIVGGEDGEGIFISFILPGGPADLSGELRKGDQILSVNGVDLRNASHEQAAIALKNAGQTVTIIAQYKP*,1,1,FALSE,FALSE,63.3333333333333,40,77,73,203,54,126,0.274868894354048,0.143114071121045,-0.266993414124662,0.0980045847253334,0.0539935122082594,0.0449452368134863,0.0190612627508538,0.0392846480752646,0.170905051152236,0.0167753661955059,0.119685292299018,0.0135085952534455,0.144563705514193,0.0051391559698652,0.144553517445023,0.00472295025454124,missense,A33P,0.0190612627508538,0.0521972546075455
PSD95-PDZ3 abundance,0,PRRIVIHRGSTGLGFNIVGGEDGEGIFISFILPGGPADLAGELRKGDQILSVNGVDLRNASHEQAAIALKNAGQTVTIIAQYKP*,2,2,FALSE,FALSE,14.5,,19,10,20,10,35,,,-0.340432923667701,0.149837754422231,0.27056781015267,0.109007635758746,0.0591064842357793,0.0881486905743627,,,0.109562657599745,0.0206530907084377,0.169327377376,0.0124642182751244,0.149367906736306,0.0105975718501548,missense,"A33P,S40A",0.0591064842357793,0.12287501846009
PSD95-PDZ3 abundance,0,PRRIVIHRGSTGLGFNIVGGEDGEGIFISFILRGGPADLSGELRKGDQLLSVNGVDLRNASHEQAAIALKNAGQTVTIIAQYKP*,2,2,FALSE,FALSE,19,,,19,7,9,14,,,,,-0.206776570971552,0.107699520953958,-0.206776570971552,0.107699520953958,,,,,0.114746571936789,0.0123146450058547,0.117402431549566,0.0129480472608266,missense,"A33R,I49L",-0.206776570971552,-0.346394949129196
PSD95-PDZ3 abundance,0,PRRIVIHRGSTGLGFNIVGGEDGEGIFISFILLGGPADLSGELRKGDQILSVNGVDLRNASHEQAAIALKNAGQTVTIIAQYKP*,1,1,FALSE,FALSE,100.666666666667,98,110,94,131,144,211,-0.145368316452755,0.107763762140917,-0.123811344358101,0.089772704733828,0.133104096673193,0.0380065474443595,0.0712097778841586,0.0332875921557954,0.121646211367715,0.0126317178902016,0.139420987659065,0.0123739428768058,0.153609416723139,0.00434576807333757,0.150823010870315,0.00400196131435549,missense,A33L,0.0712097778841586,0.144236711531014
PSD95-PDZ3 abundance,0,PRRIVIHRGSTGLGFNIVGGEDGEGIFISFILEGGPADLSGELRKGDQILSVNGVDLRNASHEQAAIALKNAGQTVTIIAQYKP*,1,1,FALSE,FALSE,44,30,43,59,85,62,129,0.0999478628486838,0.156682694830205,-0.0825824535683982,0.103864973494026,0.12643176243105,0.0479634174867551,0.0904295079068426,0.0419546230672593,0.150401376455454,0.0183658361591314,0.145103827905646,0.0143163699113961,0.15284648456871,0.00548426264467321,0.153133680132998,0.00504394483348975,missense,A33E,0.0904295079068426,0.178158550129516
PSD95-PDZ3 abundance,0,PRRIVIHRGSTGLGFNIVGGEDGEGIFISFILEGGPADLAGELRKGDQILSVNGVDLRNASHEQAAIALKNAGQTVTIIAQYKP*,2,2,FALSE,FALSE,11,,,11,23,10,25,,,,,0.138289388777786,0.110143316224019,0.138289388777786,0.110143316224019,,,,,0.154202316588933,0.0125940749508649,0.158887577587003,0.0132418496507746,missense,"A33E,S40A",0.138289388777786,0.262628787345729
PSD95-PDZ3 abundance,0,PRRIVIHRGSTGLGFNIVGGEDGEGIFISFILDGGPADLSGELRKGDQILSVNGVDLRNASHEQAAIALKNAGQTVTIIAQYKP*,1,1,FALSE,FALSE,16.6666666666667,20,14,16,36,32,25,-0.0361984056489916,0.181398207902133,0.0353025748353504,0.136897912868649,0.0235004207555848,0.0976116808574572,0.0172232790747402,0.072796623558355,0.134442753433204,0.0212629082586367,0.161352671157318,0.0188695100455438,0.141077045656798,0.0111611749758687,0.144332548035947,0.00875188778848084,missense,A33D,0.0172232790747402,0.0489533076044283
PSD95-PDZ3 abundance,0,PRRIVIHRGSTGLGFNIVGGEDGEGIFISFILDGGPADLSGELRKGDQILSVRGVDLRNASHEQAAIALKNAGQTVTIIAQYKP*,2,2,FALSE,FALSE,15,16,,14,1,0,0,-1.04465253171507,0.360116012540341,,,,,-1.04465253171507,0.360116012540341,0.0162350389603285,0.0422116283598705,,,,,0.0166697872228064,0.0432945207968578,missense,"A33D,N53R",-1.04465253171507,-1.82520308391368
PSD95-PDZ3 abundance,0,PRRIVIHRGSTGLGFNIVGGEDGEGIFISFILAKGPADLSGELRKGDQILSVNGVDLRNASHEQAAIALKNAGQTVTIIAQYKP*,1,1,FALSE,FALSE,55,46,47,72,73,57,57,-0.0740017937242659,0.14131183139618,-0.126853684718622,0.103184369308093,-0.184790500130458,0.0542871399429239,-0.162052615344158,0.0454866069557807,0.130011563170598,0.0165641135135028,0.139001642536909,0.014222557907587,0.117260516800085,0.00620733361540262,0.122779316107875,0.00546857341036712,missense,G34K,-0.162052615344158,-0.267459459271198
PSD95-PDZ3 abundance,0,PRRIVIHRGSTGLGFNIVGGEDGEGIFISFILAKGPADLSGELRKGDQLLSVNGVDLRNASHEQAAIALKNAGQTVTIIAQYKP*,2,2,FALSE,FALSE,142,130,166,130,150,93,72,-0.169649344782194,0.116344142902468,-0.324450614381637,0.0891404647301487,-0.294236657735545,0.0450907947294496,-0.286425738378416,0.0380261992028761,0.118800068157343,0.0136374822308033,0.111765600941283,0.0122867972158484,0.104746156789722,0.00515579944280735,0.107826704798558,0.0045716547303765,missense,"G34K,I49L",-0.286425738378416,-0.486971648078239
PSD95-PDZ3 abundance,0,PRRIVIHRGSTGLGFNIVGGEDGEGIFISFILAKGPADLAGELRKGDQILSVNGVDLRNASHEQAAIALKNAGQTVTIIAQYKP*,2,2,FALSE,FALSE,10,,10,,3,3,5,,,-0.484255438849227,0.224079896140153,,,-0.484255438849227,0.224079896140153,,,0.0897386855747148,0.0308863573053737,,,0.0840428635279339,0.0269397399331439,missense,"G34K,S40A",-0.484255438849227,-0.836130931868415
PSD95-PDZ3 abundance,0,PRRIVIHRGSTGLGFNIVGGEDGEGIFISFILANGPADLSGELRKGDQILSVNGVDLRNASHEQAAIALKNAGQTVTIIAQYKP*,1,1,FALSE,FALSE,43.3333333333333,48,53,29,99,59,34,0.00465508155760628,0.138772574387033,-0.148769987718703,0.101311798293289,-0.0644914132521283,0.0771880281871577,-0.0790579797631632,0.0561482518192181,0.139231466401019,0.0162664700612604,0.135980779099655,0.0139644495344612,0.131015829138646,0.00882588109405902,0.132757247805057,0.0067503570278537,missense,G34N,-0.0790579797631632,-0.120978180429236
PSD95-PDZ3 abundance,0,PRRIVIHRGSTGLGFNIVGGEDGEGIFISFILATGPADLSGELRKGDQILSVNGVDLRNASHEQAAIALKNAGQTVTIIAQYKP*,1,1,FALSE,FALSE,257.333333333333,260,259,253,71,43,50,-0.57314786433625,0.0911696724019165,-0.632995471251958,0.0834404979694762,-0.604601468060304,0.0477442284237318,-0.605020009058887,0.0377256389367134,0.0715032833489597,0.0106866126334489,0.0692369008740908,0.0115011345435988,0.0692582323532448,0.00545919999373114,0.0695240862050844,0.00453552022860221,missense,G34T,-0.605020009058887,-1.04927420985591
PSD95-PDZ3 abundance,0,PRRIVIHRGSTGLGFNIVGGEDGEGIFISFILATGPADLSGELRKGDQLLSVNGVDLRNASHEQAAIALKNAGQTVTIIAQYKP*,2,2,FALSE,FALSE,43.3333333333333,32,59,39,2,4,9,-1.03181220310007,0.257824833281946,-0.86028049678318,0.170300392631362,-0.598523658696046,0.119153649281409,-0.728098901264776,0.0913030155103736,0.0177401405404874,0.0302213888454181,0.0379087601990898,0.0234735862817778,0.0699531849776496,0.0136243400068599,0.054727072263181,0.0109767968270694,missense,"G34T,I49L",-0.728098901264776,-1.26650214757216
PSD95-PDZ3 abundance,0,PRRIVIHRGSTGLGFNIVGGEDGEGIFISFILARGPADLSGELRKGDQLLSVNGVDLRNASHEQAAIALKNAGQTVTIIAQYKP*,2,2,FALSE,FALSE,29,18,43,26,13,23,22,-0.42060873867806,0.207467106917802,-0.333450809843184,0.10167958720407,-0.474307659195302,0.123985924246646,-0.393923075744947,0.0735199551087749,0.0893834237992591,0.0243186198590121,0.110525046756673,0.0140151442192902,0.0841563673534842,0.014176874969323,0.0949029648199014,0.00883884946683489,missense,"G34R,I49L",-0.393923075744947,-0.676698939960718
PSD95-PDZ3 abundance,0,PRRIVIHRGSTGLGFNIVGGEDGEGIFISFILASGPADLSGELRKGDQILSVNGVDLRNASHEQAAIALKNAGQTVTIIAQYKP*,1,1,FALSE,FALSE,700.666666666667,669,679,754,554,496,515,-0.320168303931155,0.0987292617366479,-0.265913049450085,0.0630072576630726,-0.232274389884026,0.0178854909644939,-0.237299597989204,0.0169502427217761,0.101156725058295,0.0115727231212883,0.119834205833583,0.00868469107017179,0.111831084611038,0.00204507383164056,0.113732836802371,0.00203782284173636,missense,G34S,-0.237299597989204,-0.400266527700201
PSD95-PDZ3 abundance,0,PRRIVIHRGSTGLGFNIVGGEDGEGIFISFILASGPADLSGELRKGDQILSVRGVDLRNASHEQAAIALKNAGQTVTIIAQYKP*,2,2,FALSE,FALSE,20.3333333333333,18,23,20,0,0,1,,,,,-1.03097718672173,0.315073355594878,-1.03097718672173,0.315073355594878,,,,,0.0205053171320503,0.0360263118218796,0.0183138893665622,0.0378793207503099,missense,"G34S,N53R",-1.03097718672173,-1.80106680077674
PSD95-PDZ3 abundance,0,PRRIVIHRGSTGLGFNIVGGEDGEGIFISFILASGPADLSGELRKGDQLLSVNGVDLRNASHEQAAIALKNAGQTVTIIAQYKP*,2,2,FALSE,FALSE,13,,10,16,17,2,16,,,-0.587996853313661,0.255781378011287,-0.113221574327878,0.107973351791288,-0.185028489939543,0.0994736399989558,,,0.0754393465902426,0.0352559741833165,0.125443895025935,0.0123459555402332,0.120017068815735,0.0119591004723554,missense,"G34S,I49L",-0.185028489939543,-0.308010700561488
PSD95-PDZ3 abundance,0,PRRIVIHRGSTGLGFNIVGGEDGEGIFISFILAMGPADLSGELRKGDQILSVNGVDLRNASHEQAAIALKNAGQTVTIIAQYKP*,1,1,FALSE,FALSE,26,19,21,38,2,5,16,-0.888210475998586,0.280176444851945,-0.543387177567557,0.17576917633946,-0.378217301739072,0.0913356189279002,-0.450002154572804,0.0778547384927388,0.0345726681847952,0.0328413720952084,0.0815881819302468,0.0242273835234923,0.0951435902313374,0.0104435536344489,0.0881609240329501,0.00935999366157096,missense,G34M,-0.450002154572804,-0.775675640388146
PSD95-PDZ3 abundance,0,PRRIVIHRGSTGLGFNIVGGEDGEGIFISFILAIGPADLSGELRKGDQILSVNGVDLRNASHEQAAIALKNAGQTVTIIAQYKP*,1,1,FALSE,FALSE,60.3333333333333,47,51,83,1,2,4,-1.36802970625305,0.335782032250616,-1.00485076925981,0.233355875357273,-1.04225530751581,0.157436863283754,-1.07484698827705,0.121646064784563,-0.0216701822359472,0.0393592782928453,0.0179817200300976,0.0321649245190875,0.0192157472929076,0.018001742858295,0.0130396944692211,0.0146247539633667,missense,G34I,-1.07484698827705,-1.87849475246761
PSD95-PDZ3 abundance,0,PRRIVIHRGSTGLGFNIVGGEDGEGIFISFILAIGPADLAGELRKGDQILSVNGVDLRNASHEQAAIALKNAGQTVTIIAQYKP*,2,2,FALSE,FALSE,12,,13,11,2,2,2,,,-0.655124799360051,0.249550337244521,-0.635478567444764,0.23597117787966,-0.644752643269613,0.171456458552739,,,0.0661866748312917,0.0343971102030052,0.0657276640242299,0.026981561862691,0.0647472773483621,0.0206131495186862,missense,"G34I,S40A",-0.644752643269613,-1.11940027318765
PSD95-PDZ3 abundance,0,PRRIVIHRGSTGLGFNIVGGEDGEGIFISFILAHGPADLSGELRKGDQILSVNGVDLRNASHEQAAIALKNAGQTVTIIAQYKP*,1,1,FALSE,FALSE,13,,,13,7,7,5,,,,,-0.40594666165357,0.161238775603266,-0.40594666165357,0.161238775603266,,,,,0.091972942668916,0.0184364634600532,0.0934574434544349,0.0193847406961207,missense,G34H,-0.40594666165357,-0.697919952955498
PSD95-PDZ3 abundance,0,PRRIVIHRGSTGLGFNIVGGEDGEGIFISFILAPGPADLSGELRKGDQILSVNGVDLRNASHEQAAIALKNAGQTVTIIAQYKP*,1,1,FALSE,FALSE,54.6666666666667,51,79,34,3,7,5,-1.06305794008799,0.211743306440859,-0.79699289354683,0.138759867989461,-0.856972806268676,0.185114211734148,-0.871296127466423,0.0983313629475843,0.0140776168213656,0.0248198620664514,0.0466320930827147,0.01912615516248,0.040401433249958,0.0211664432938305,0.0375113554609601,0.0118217715676852,missense,G34P,-0.871296127466423,-1.51923791385152
PSD95-PDZ3 abundance,0,PRRIVIHRGSTGLGFNIVGGEDGEGIFISFILAPGPADLSGELRKGDQLLSVNGVDLRNASHEQAAIALKNAGQTVTIIAQYKP*,2,2,FALSE,FALSE,14.3333333333333,11,15,17,1,3,1,-0.932206417347914,0.375970184969434,-0.587996853313661,0.213690468239344,-0.98118880576942,0.316353977281149,-0.751316650807178,0.160198505073797,0.029415606957554,0.0440700029148071,0.0754393465902426,0.0294543163776945,0.0261982508741234,0.0361727414560464,0.0519357458422067,0.0192596754046477,missense,"G34P,I49L",-0.751316650807178,-1.30748028574935
PSD95-PDZ3 abundance,0,PRRIVIHRGSTGLGFNIVGGEDGEGIFISFILARGPADLSGELRKGDQILSVNGVDLRNASHEQAAIALKNAGQTVTIIAQYKP*,1,1,FALSE,FALSE,34.3333333333333,31,34,38,37,11,17,-0.159496947348151,0.159832462502056,-0.464936241849783,0.135843110684609,-0.359644685149646,0.0894098577407025,-0.349898424921921,0.0676623074669866,0.119990099182136,0.0187350416866674,0.092401573373469,0.0187241199516356,0.097267231804696,0.0102233570618334,0.100195776286924,0.00813462072160613,missense,G34R,-0.349898424921921,-0.598997687247411
PSD95-PDZ3 abundance,0,PRRIVIHRGSTGLGFNIVGGEDGEGIFISFILARGPADLSGELRKGDQILSVRGVDLRNASHEQAAIALKNAGQTVTIIAQYKP*,2,2,FALSE,FALSE,18,14,,22,0,0,1,,,,,-1.06017587487082,0.314411605744406,-1.06017587487082,0.314411605744406,,,,,0.0171666627350034,0.0359506456126052,0.0148035116902283,0.0377997626588452,missense,"G34R,N53R",-1.06017587487082,-1.85260098910886
PSD95-PDZ3 abundance,0,PRRIVIHRGSTGLGFNIVGGEDGEGIFISFILALGPADLSGELRKGDQILSVNGVDLRNASHEQAAIALKNAGQTVTIIAQYKP*,1,1,FALSE,FALSE,142.333333333333,132,142,153,38,22,26,-0.606543140510831,0.100955095316834,-0.660072881650639,0.0890560303717664,-0.629057193170012,0.0662602055032963,-0.632822224488115,0.0470374161321923,0.0675887976338909,0.0118336280980345,0.0655046491777815,0.0122751590912029,0.0664619007593878,0.00757636525734319,0.0661815978063921,0.00565501760557654,missense,G34L,-0.632822224488115,-1.09834369539801
PSD95-PDZ3 abundance,0,PRRIVIHRGSTGLGFNIVGGEDGEGIFISFILALGPADLAGELRKGDQILSVNGVDLRNASHEQAAIALKNAGQTVTIIAQYKP*,2,2,FALSE,FALSE,10,,,10,0,3,1,,,,,-0.818628533008697,0.322262931121883,-0.818628533008697,0.322262931121883,,,,,0.0447858177766635,0.0368483866981057,0.0438432545828162,0.038743678946933,missense,"G34L,S40A",-0.818628533008697,-1.42628230852003
PSD95-PDZ3 abundance,0,PRRIVIHRGSTGLGFNIVGGEDGEGIFISFILADGPADLSGELRKGDQILSVNGVDLRNASHEQAAIALKNAGQTVTIIAQYKP*,1,1,FALSE,FALSE,25.3333333333333,26,24,26,20,50,16,-0.291330084027008,0.173954551163779,0.0115821512991349,0.116847460989164,-0.261959005482273,0.0972382373754592,-0.172055018583577,0.0686721833982904,0.104537047450979,0.0203903870128822,0.158083134311781,0.0161058287356567,0.108436867998097,0.0111184744710771,0.121576789033301,0.00825603185853851,missense,G34D,-0.172055018583577,-0.285113188427864
PSD95-PDZ3 abundance,0,PRRIVIHRGSTGLGFNIVGGEDGEGIFISFILAAGPADLSGELRKGDQILSVNGVDLRNASHEQAAIALKNAGQTVTIIAQYKP*,1,1,FALSE,FALSE,65.3333333333333,23,152,21,83,87,44,-0.239894919786502,0.179155097426981,-0.303194553074552,0.0763068131826919,-0.260140873441748,0.107981559120238,-0.283570827133343,0.0588581702281337,0.110566110202822,0.0209999781404249,0.114695459066641,0.0105178533969014,0.108644757972487,0.0123468939876986,0.108169933119346,0.00707615375676045,missense,G34A,-0.283570827133343,-0.481932876027117
PSD95-PDZ3 abundance,0,PRRIVIHRGSTGLGFNIVGGEDGEGIFISFILAAGPADLSGELRKGDQLLSVNGVDLRNASHEQAAIALKNAGQTVTIIAQYKP*,2,2,FALSE,FALSE,25,,30,20,3,7,7,,,-0.548556198011534,0.154045225355718,-0.434839148528148,0.134612679254996,-0.484076741961845,0.101364027810668,,,0.0808757029658171,0.0212330331880718,0.0886693001267281,0.0153919659403214,0.0840643471494272,0.012186370106524,missense,"G34A,I49L",-0.484076741961845,-0.835815541019289
PSD95-PDZ3 abundance,0,PRRIVIHRGSTGLGFNIVGGEDGEGIFISFILAGKPADLSGELRKGDQILSVNGVDLRNASHEQAAIALKNAGQTVTIIAQYKP*,1,1,FALSE,FALSE,77.3333333333333,79,74,79,7,11,5,-0.939901752533778,0.168562884541855,-0.663918029351088,0.127609191448629,-0.958762624537607,0.141804386449749,-0.830494234596669,0.0826659644507617,0.0285135847823143,0.0197583933781658,0.0649746480138496,0.0175891864929597,0.0287625191109784,0.0162142845570151,0.0424167146726747,0.00993841760009179,missense,G35K,-0.830494234596669,-1.44722466377945
PSD95-PDZ3 abundance,0,PRRIVIHRGSTGLGFNIVGGEDGEGIFISFILAGKPADLSGELRKGDQILSVRGVDLRNASHEQAAIALKNAGQTVTIIAQYKP*,2,2,FALSE,FALSE,13.6666666666667,10,11,20,0,1,0,,,-0.789729826566844,0.331391973450562,,,-0.789729826566844,0.331391973450562,,,0.0476332078000135,0.0456778634604736,,,0.0473175673139362,0.0398412072411244,missense,"G35K,N53R",-0.789729826566844,-1.37527757252899
PSD95-PDZ3 abundance,0,PRRIVIHRGSTGLGFNIVGGEDGEGIFISFILAGNPADLSGELRKGDQILSVNGVDLRNASHEQAAIALKNAGQTVTIIAQYKP*,1,1,FALSE,FALSE,11,,11,,3,5,0,,,-0.377942567466713,0.191837262668742,,,-0.377942567466713,0.191837262668742,,,0.104392464821501,0.0264421500604662,,,0.0968242024874957,0.0230634075381297,missense,G35N,-0.377942567466713,-0.648494161751217
PSD95-PDZ3 abundance,0,PRRIVIHRGSTGLGFNIVGGEDGEGIFISFILAGTPADLSGELRKGDQILSVNGVDLRNASHEQAAIALKNAGQTVTIIAQYKP*,1,1,FALSE,FALSE,25.3333333333333,32,23,21,53,38,31,-0.0611760605007777,0.15608723932805,-0.0477454492128535,0.12032032101511,0.00609265100547924,0.0862051239684751,-0.020390054992805,0.0639286123059823,0.131514953926409,0.0182960388008176,0.149905633790549,0.0165845151215421,0.139086595718698,0.00985691941760167,0.139810529527136,0.00768574164606345,missense,G35T,-0.020390054992805,-0.0174322995755332
PSD95-PDZ3 abundance,0,PRRIVIHRGSTGLGFNIVGGEDGEGIFISFILAGRPADLSGELRKGDQILSVNGVDLRNASHEQAAIALKNAGQTVTIIAQYKP*,1,1,FALSE,FALSE,93.3333333333333,80,100,100,8,10,6,-0.876768080389389,0.159707072563976,-0.763492419732741,0.116979227471652,-0.971594590610196,0.129325539739583,-0.86161081562533,0.0762329725567554,0.0359139086022785,0.018720343885731,0.0512496764623236,0.0161239909480153,0.027295278537284,0.014787420575105,0.0386757605979888,0.00916501877404023,missense,G35R,-0.86161081562533,-1.50214383476394
PSD95-PDZ3 abundance,0,PRRIVIHRGSTGLGFNIVGGEDGEGIFISFILAGRPADLSGELRKGDQLLSVNGVDLRNASHEQAAIALKNAGQTVTIIAQYKP*,2,2,FALSE,FALSE,41.6666666666667,16,42,67,2,1,3,,,-1.06294519125213,0.318873681939791,-1.03668315697369,0.182409380313298,-1.04315813356722,0.158333785789683,,,0.0099741963476436,0.0439523877211744,0.0198528815646078,0.0208571657923763,0.0168494494689649,0.0190354917387872,missense,"G35R,I49L",-1.04315813356722,-1.82256554776133
PSD95-PDZ3 abundance,0,PRRIVIHRGSTGLGFNIVGGEDGEGIFISFILAGSPADLSGELRKGDQLLSVNGVDLRNASHEQAAIALKNAGQTVTIIAQYKP*,2,2,FALSE,FALSE,13.6666666666667,13,13,15,11,34,27,-0.262727343854721,0.223418409663516,0.0697749612217954,0.139007036793592,0.0668494271318784,0.0981293411899313,0.0301183229189491,0.0754561974456165,0.107889767674968,0.0261883797139212,0.166104219428452,0.0191602240108268,0.146033684462173,0.0112203656126661,0.145882839398864,0.00907163190694023,missense,"G35S,I49L",0.0301183229189491,0.0717123991987222
PSD95-PDZ3 abundance,0,PRRIVIHRGSTGLGFNIVGGEDGEGIFISFILAGMPADLSGELRKGDQILSVNGVDLRNASHEQAAIALKNAGQTVTIIAQYKP*,1,1,FALSE,FALSE,38.3333333333333,40,36,39,0,9,4,,,-0.530903833028972,0.14168386403534,-0.810872312409075,0.16134454234307,-0.652799680388967,0.106461888468555,,,0.0833088407060955,0.0195291881350411,0.0456726843330364,0.0184485571058056,0.0637798318480654,0.0127992543621156,missense,G35M,-0.652799680388967,-1.13360288134274
PSD95-PDZ3 abundance,0,PRRIVIHRGSTGLGFNIVGGEDGEGIFISFILAGMPADLSGELRKGDQILSVRGVDLRNASHEQAAIALKNAGQTVTIIAQYKP*,2,2,FALSE,FALSE,14,15,,13,0,0,1,,,,,-0.89900496662136,0.318964803201975,-0.89900496662136,0.318964803201975,,,,,0.0355953660642577,0.0364712701226762,0.0341800931141746,0.0383471654267153,missense,"G35M,N53R",-0.89900496662136,-1.56814259505444
PSD95-PDZ3 abundance,0,PRRIVIHRGSTGLGFNIVGGEDGEGIFISFILAGIPADLSGELRKGDQILSVNGVDLRNASHEQAAIALKNAGQTVTIIAQYKP*,1,1,FALSE,FALSE,68,63,56,85,6,2,2,-0.918245684897851,0.178824948850489,-1.02878014161098,0.232843486859084,-1.26189845702418,0.220066636703843,-1.04806598400234,0.119212884322638,0.0310520386331593,0.0209612791975033,0.0146833824404142,0.0320942987534261,-0.00589882508592157,0.025162995012752,0.0162594089672046,0.014332227726146,missense,G35I,-1.04806598400234,-1.83122765228253
PSD95-PDZ3 abundance,0,PRRIVIHRGSTGLGFNIVGGEDGEGIFISFILAGQPADLSGELRKGDQILSVNGVDLRNASHEQAAIALKNAGQTVTIIAQYKP*,1,1,FALSE,FALSE,14.5,,18,11,1,4,2,,,-0.561039542550119,0.191158045245691,-0.635478567444764,0.23597117787966,-0.590534165422512,0.148535426088513,,,0.0791550441899683,0.0263485292030054,0.0657276640242299,0.026981561862691,0.0712656295875931,0.0178574955567655,missense,G35Q,-0.590534165422512,-1.02370743814703
PSD95-PDZ3 abundance,0,PRRIVIHRGSTGLGFNIVGGEDGEGIFISFILAGQPADLSGELRKGDQILSVRGVDLRNASHEQAAIALKNAGQTVTIIAQYKP*,2,2,FALSE,FALSE,22.6666666666667,11,39,18,0,1,0,,,-1.11356045263993,0.317671380000944,,,-1.11356045263993,0.317671380000944,,,0.00299757294118488,0.0437866667979152,,,0.00838541409953292,0.0381916651553412,missense,"G35Q,N53R",-1.11356045263993,-1.94682203324401
PSD95-PDZ3 abundance,0,PRRIVIHRGSTGLGFNIVGGEDGEGIFISFILAGHPADLSGELRKGDQILSVRGVDLRNASHEQAAIALKNAGQTVTIIAQYKP*,2,2,FALSE,FALSE,21.3333333333333,19,17,28,0,0,1,,,,,-1.13405691994751,0.312988859021671,-1.13405691994751,0.312988859021671,,,,,0.0087189107420306,0.0357879650299199,0.00592125060996565,0.037628714620349,missense,"G35H,N53R",-1.13405691994751,-1.98299724772551
PSD95-PDZ3 abundance,0,PRRIVIHRGSTGLGFNIVGGEDGEGIFISFILAGPPADLSGELRKGDQILSVNGVDLRNASHEQAAIALKNAGQTVTIIAQYKP*,1,1,FALSE,FALSE,27,15,26,40,8,0,2,-0.401240623383434,0.221169784203906,,,-1.03097718672173,0.22280541711058,-0.713788946949211,0.156965742139193,0.0916536913141097,0.0259248031471586,,,0.0205053171320503,0.025476154330075,0.0564474695605601,0.0188710203123173,missense,G35P,-0.713788946949211,-1.24124581150127
PSD95-PDZ3 abundance,0,PRRIVIHRGSTGLGFNIVGGEDGEGIFISFILAGLPADLSGELRKGDQILSVNGVDLRNASHEQAAIALKNAGQTVTIIAQYKP*,1,1,FALSE,FALSE,88.3333333333333,66,99,100,6,11,6,-0.913937034077244,0.165603486765917,-0.738492752025308,0.111451039780641,-0.774788967120615,0.13249511903805,-0.787160131481689,0.0758241111333109,0.0315570846762077,0.0194115023909928,0.0546955396683849,0.0153620056775074,0.0497985484400923,0.0151498385648305,0.047626505859937,0.00911586389399065,missense,G35L,-0.787160131481689,-1.37074219238457
PSD95-PDZ3 abundance,0,PRRIVIHRGSTGLGFNIVGGEDGEGIFISFILAGEPADLSGELRKGDQILSVNGVDLRNASHEQAAIALKNAGQTVTIIAQYKP*,1,1,FALSE,FALSE,49,41,50,56,30,20,25,-0.306338292683635,0.151356779306439,-0.41064973390594,0.115910423180983,-0.360288963724964,0.0737347302542393,-0.364902662815664,0.0575422213355763,0.102777834019474,0.0177415496544037,0.0998842280430599,0.0159766708546925,0.0971935633067338,0.00843102197336227,0.0983919095692258,0.00691794536082014,missense,G35E,-0.364902662815664,-0.625479398256065
PSD95-PDZ3 abundance,0,PRRIVIHRGSTGLGFNIVGGEDGEGIFISFILAGEPADLSGELRKGDQLLSVNGVDLRNASHEQAAIALKNAGQTVTIIAQYKP*,2,2,FALSE,FALSE,11,,,11,6,5,1,,,,,-0.847827221157793,0.320967714290994,-0.847827221157793,0.320967714290994,,,,,0.0414471633796166,0.0367002882169173,0.0403328769064823,0.0385879630385352,missense,"G35E,I49L",-0.847827221157793,-1.47781649685216
PSD95-PDZ3 abundance,0,PRRIVIHRGSTGLGFNIVGGEDGEGIFISFILAGDPADLSGELRKGDQILSVNGVDLRNASHEQAAIALKNAGQTVTIIAQYKP*,1,1,FALSE,FALSE,18.3333333333333,21,17,17,9,12,5,-0.46686960872922,0.199455256889915,-0.26532658210778,0.147563495267741,-0.488130500801631,0.156010371507691,-0.392126674259505,0.094429201204037,0.0839608749921991,0.0233794968428859,0.119915042357494,0.020339615104153,0.0825758274787816,0.0178386340564137,0.0951189350593872,0.0113526387969234,missense,G35D,-0.392126674259505,-0.673528383393307
PSD95-PDZ3 abundance,0,PRRIVIHRGSTGLGFNIVGGEDGEGIFISFILAGAPADLSGELRKGDQILSVNGVDLRNASHEQAAIALKNAGQTVTIIAQYKP*,1,1,FALSE,FALSE,76.3333333333333,57,86,86,36,35,41,-0.36084547749981,0.122256889691527,-0.416870379203199,0.0881490938397031,-0.320205810881725,0.0605450616590251,-0.35256986662247,0.046205332695966,0.0963886790019767,0.0143305551888347,0.0990267969364293,0.0121501502605799,0.101776775874512,0.00692288075735472,0.0998746053746777,0.00555498136064454,missense,G35A,-0.35256986662247,-0.60371264495412
PSD95-PDZ3 abundance,0,PRRIVIHRGSTGLGFNIVGGEDGEGIFISFILAGGKADLSGELRKGDQILSVNGVDLRNASHEQAAIALKNAGQTVTIIAQYKP*,1,1,FALSE,FALSE,11.5,,12,11,7,14,15,,,-0.136768938911403,0.155024656072131,-0.0182042629762303,0.121062945912221,-0.0631192860138061,0.0954155000347153,,,0.137634959987305,0.02136803435321,0.136308423004723,0.0138426539790213,0.134673458370476,0.0114712154048768,missense,P36K,-0.0631192860138061,-0.0928472027204683
PSD95-PDZ3 abundance,0,PRRIVIHRGSTGLGFNIVGGEDGEGIFISFILAGGNADLSGELRKGDQILSVNGVDLRNASHEQAAIALKNAGQTVTIIAQYKP*,1,1,FALSE,FALSE,24.6666666666667,12,39,23,18,27,17,-0.0909134017542436,0.221848004603544,-0.270294851023462,0.114112833984822,-0.205826634242519,0.0978107991067132,-0.218800106040646,0.0704226177052708,0.128029239451934,0.0260043019377113,0.119230234253053,0.0157288977025389,0.114855190187756,0.0111839426774523,0.115956916296222,0.00846647574847414,missense,P36N,-0.218800106040646,-0.367615872394813
PSD95-PDZ3 abundance,0,PRRIVIHRGSTGLGFNIVGGEDGEGIFISFILAGGNADLSGELRKGDQLLSVNGVDLRNASHEQAAIALKNAGQTVTIIAQYKP*,2,2,FALSE,FALSE,17,17,17,17,2,10,20,-0.854831481770616,0.284679473447559,-0.311974976287524,0.152630981402695,-0.0634331933755728,0.100687004969788,-0.196203690613799,0.0806072504105752,0.0384852453830099,0.0333692024691788,0.113485197488875,0.0210380989489791,0.131136828768008,0.0115128155810066,0.118673543559561,0.00969091114460572,missense,"P36N,I49L",-0.196203690613799,-0.327734357092072
PSD95-PDZ3 abundance,0,PRRIVIHRGSTGLGFNIVGGEDGEGIFISFILAGGTADLSGELRKGDQLLSVNGVDLRNASHEQAAIALKNAGQTVTIIAQYKP*,2,2,FALSE,FALSE,12,,,12,1,2,2,,,,,-0.662134881254681,0.234495474351878,-0.662134881254681,0.234495474351878,,,,,0.0626797113608739,0.0268128260603629,0.0626575183880989,0.0281919404790675,missense,"P36T,I49L",-0.662134881254681,-1.15007903249979
PSD95-PDZ3 abundance,0,PRRIVIHRGSTGLGFNIVGGEDGEGIFISFILAGGSADLSGELRKGDQILSVNGVDLRNASHEQAAIALKNAGQTVTIIAQYKP*,1,1,FALSE,FALSE,62.6666666666667,46,57,85,74,28,77,-0.0690411450470971,0.126033777911919,-0.554393511493466,0.12472958990482,-0.143559372291403,0.0486876559918513,-0.183109193499213,0.0426756061412367,0.130593034282941,0.0147732697484882,0.0800711089214068,0.0171922726969824,0.121974991832393,0.00556707397020959,0.120247813955517,0.00513062416904693,missense,P36S,-0.183109193499213,-0.304623240696301
PSD95-PDZ3 abundance,0,PRRIVIHRGSTGLGFNIVGGEDGEGIFISFILAGGSADLSGELRKGDQILSVRGVDLRNASHEQAAIALKNAGQTVTIIAQYKP*,2,2,FALSE,FALSE,20.5,,17,24,0,1,1,,,-0.901109354795377,0.324719431653042,-1.08683218868074,0.313859081719129,-0.997128459776188,0.225673661666437,,,0.0322810590145697,0.0447581445850045,0.0141187100716473,0.0358874685699571,0.0223833124459554,0.0271313485046047,missense,"P36S,N53R",-0.997128459776188,-1.74132553225444
PSD95-PDZ3 abundance,0,PRRIVIHRGSTGLGFNIVGGEDGEGIFISFILAGGSADLAGELRKGDQILSVNGVDLRNASHEQAAIALKNAGQTVTIIAQYKP*,2,2,FALSE,FALSE,11,,10,12,4,9,2,,,-0.203166904977073,0.172999176905421,-0.662134881254681,0.234495474351878,-0.364928946705268,0.139213574005434,,,0.128482906012004,0.0238455768834094,0.0626797113608739,0.0268128260603629,0.0983887496197499,0.0167367869383703,missense,"P36S,S40A",-0.364928946705268,-0.62552578797433
PSD95-PDZ3 abundance,0,PRRIVIHRGSTGLGFNIVGGEDGEGIFISFILAGGMADLSGELRKGDQILSVNGVDLRNASHEQAAIALKNAGQTVTIIAQYKP*,1,1,FALSE,FALSE,55,55,40,70,42,55,61,-0.293520616588683,0.139502018166473,-0.094730720083379,0.105892798669092,-0.155382482045202,0.0536147689659471,-0.158841102551764,0.0452471744420371,0.104280280344869,0.0163519730898815,0.143429355064995,0.0145958779528974,0.120623106529713,0.00613045295873518,0.123165416427044,0.00543978792017858,missense,P36M,-0.158841102551764,-0.261791303762664
PSD95-PDZ3 abundance,0,PRRIVIHRGSTGLGFNIVGGEDGEGIFISFILAGGIADLSGELRKGDQILSVNGVDLRNASHEQAAIALKNAGQTVTIIAQYKP*,1,1,FALSE,FALSE,28,32,31,21,19,15,5,-0.369036196715537,0.165969422194365,-0.361946245868716,0.128953539711882,-0.55286596076744,0.152684044876429,-0.422570129174851,0.0847170025524071,0.0954285895211026,0.0194543961523682,0.106597339569115,0.0177744865645722,0.0751738056154675,0.0174582931665501,0.0914589067738829,0.0101850012249643,missense,P36I,-0.422570129174851,-0.727259521281317
PSD95-PDZ3 abundance,0,PRRIVIHRGSTGLGFNIVGGEDGEGIFISFILAGGIADLSGELRKGDQLLSVNGVDLRNASHEQAAIALKNAGQTVTIIAQYKP*,2,2,FALSE,FALSE,35,48,27,30,10,5,7,-0.683338332462314,0.166528880261346,-0.607687936729864,0.17161274873831,-0.559055148028892,0.128814521540565,-0.606130007246049,0.0876114693782659,0.058587114871679,0.0195199740083478,0.072725199321349,0.0236544766710063,0.0744661177508935,0.0147289894172253,0.0693906379886066,0.0105329850685706,missense,"P36I,I49L",-0.606130007246049,-1.05123329977575
PSD95-PDZ3 abundance,0,PRRIVIHRGSTGLGFNIVGGEDGEGIFISFILAGGQADLSGELRKGDQILSVNGVDLRNASHEQAAIALKNAGQTVTIIAQYKP*,1,1,FALSE,FALSE,10,,,10,0,3,7,,,,,-0.222490494815119,0.15067432025949,-0.222490494815119,0.15067432025949,,,,,0.112949800771341,0.0172284959957,0.115513243679673,0.018114641573446,missense,P36Q,-0.222490494815119,-0.374129219472303
PSD95-PDZ3 abundance,0,PRRIVIHRGSTGLGFNIVGGEDGEGIFISFILAGGQADLSGELRKGDQILSVRGVDLRNASHEQAAIALKNAGQTVTIIAQYKP*,2,2,FALSE,FALSE,11.5,,11,12,0,0,1,,,,,-0.87448353496771,0.319884360853706,-0.87448353496771,0.319884360853706,,,,,0.0383992107162606,0.0365764147504626,0.0371281531718449,0.0384577181555316,missense,"P36Q,N53R",-0.87448353496771,-1.52486352475649
PSD95-PDZ3 abundance,0,PRRIVIHRGSTGLGFNIVGGEDGEGIFISFILAGGHADLAGELRKGDQILSVNGVDLRNASHEQAAIALKNAGQTVTIIAQYKP*,2,2,FALSE,FALSE,29.3333333333333,20,44,24,10,5,6,-0.42060873867806,0.199281475453791,-0.732636806282155,0.165826513117388,-0.537918881753936,0.140039500851684,-0.574591981486386,0.0942650091826687,0.0893834237992591,0.0233591267478553,0.0555027019158664,0.0228569230130508,0.0768828937367085,0.0160124829201685,0.0731822597565796,0.0113328990057554,missense,"P36H,S40A",-0.574591981486386,-0.995570300437469
PSD95-PDZ3 abundance,0,PRRIVIHRGSTGLGFNIVGGEDGEGIFISFILAGGPKDLSGELRKGDQILSVNGVDLRNASHEQAAIALKNAGQTVTIIAQYKP*,1,1,FALSE,FALSE,22,23,17,26,9,2,0,-0.494170387516664,0.195144626088899,-0.723762235387655,0.244552180206108,,,-0.583489372001,0.152533485936744,0.0807607664494513,0.0228742187129702,0.056725940467387,0.0337081824285107,,,0.0721125815271797,0.018338157563504,missense,A37K,-0.583489372001,-1.01127373875988
PSD95-PDZ3 abundance,0,PRRIVIHRGSTGLGFNIVGGEDGEGIFISFILAGGPKDLSGELRKGDQLLSVNGVDLRNASHEQAAIALKNAGQTVTIIAQYKP*,2,2,FALSE,FALSE,11.6666666666667,11,12,12,0,2,1,,,-0.634645247493406,0.251296680277391,-0.87448353496771,0.319884360853706,-0.726173871886684,0.1976115016316,,,0.0690095017216233,0.0346378197705303,0.0383992107162606,0.0365764147504626,0.0549585066386103,0.0237576085737903,missense,"A37K,I49L",-0.726173871886684,-1.2631045693656
PSD95-PDZ3 abundance,0,PRRIVIHRGSTGLGFNIVGGEDGEGIFISFILAGGPTDLSGELRKGDQILSVNGVDLRNASHEQAAIALKNAGQTVTIIAQYKP*,1,1,FALSE,FALSE,94.3333333333333,86,81,116,65,91,56,-0.290804536074492,0.11416084790896,-0.155002139125673,0.094150611388534,-0.335479827284759,0.0499855564289663,-0.295145802804153,0.0411772754886116,0.104598650473572,0.0133815634889073,0.135121762032741,0.0129773775959216,0.100030304876769,0.0057154793019552,0.106778345388026,0.004950489142162,missense,A37T,-0.295145802804153,-0.502362114940639
PSD95-PDZ3 abundance,0,PRRIVIHRGSTGLGFNIVGGEDGEGIFISFILAGGPTDLSGELRKGDQILSVRGVDLRNASHEQAAIALKNAGQTVTIIAQYKP*,2,2,FALSE,FALSE,11.5,10,13,,0,2,1,,,-0.655124799360051,0.249550337244521,,,-0.655124799360051,0.249550337244521,,,0.0661866748312917,0.0343971102030052,,,0.0635002971755063,0.0300018935272573,missense,"A37T,N53R",-0.655124799360051,-1.13770659717883
PSD95-PDZ3 abundance,0,PRRIVIHRGSTGLGFNIVGGEDGEGIFISFILAGGPRDLSGELRKGDQILSVNGVDLRNASHEQAAIALKNAGQTVTIIAQYKP*,1,1,FALSE,FALSE,465,446,474,475,62,59,49,-0.775849790302345,0.0937473763009207,-0.704478033525927,0.0807710811546234,-0.815165230440202,0.047227472918667,-0.785196730812235,0.0373872060984902,0.0477432225109199,0.010988762705141,0.0593840046637296,0.0111331918456562,0.0451818208535678,0.00540011281726714,0.0478625533783926,0.00449483254173865,missense,A37R,-0.785196730812235,-1.36727689081505
PSD95-PDZ3 abundance,0,PRRIVIHRGSTGLGFNIVGGEDGEGIFISFILAGGPSDLSGELRKGDQILSVNGVDLRNASHEQAAIALKNAGQTVTIIAQYKP*,1,1,FALSE,FALSE,25,14,25,36,15,14,16,-0.521584604834472,0.240711090265304,-0.324056549869027,0.127031074251089,-0.498996128590105,0.117048126847475,-0.430338018169424,0.0810521347873715,0.0775473610109291,0.0282153715206986,0.111819917359433,0.017509500922611,0.0813334231691282,0.0133835890629737,0.0905250215260406,0.00974439684152748,missense,A37S,-0.430338018169424,-0.740969447300777
PSD95-PDZ3 abundance,0,PRRIVIHRGSTGLGFNIVGGEDGEGIFISFILAGGPMDLSGELRKGDQILSVNGVDLRNASHEQAAIALKNAGQTVTIIAQYKP*,1,1,FALSE,FALSE,31,45,20,28,15,14,11,-0.542289477922874,0.158620122131719,-0.267467664139379,0.139586748484413,-0.399451273117599,0.109055760567759,-0.39318994495832,0.0755605211985689,0.0751204030928943,0.0185929350894146,0.119619923403107,0.0192401293603258,0.092715642388349,0.0124697209916984,0.0949911045998145,0.00908417410649405,missense,A37M,-0.39318994495832,-0.675405001690711
PSD95-PDZ3 abundance,0,PRRIVIHRGSTGLGFNIVGGEDGEGIFISFILAGGPMDLSGELRKGDQLLSVNGVDLRNASHEQAAIALKNAGQTVTIIAQYKP*,2,2,FALSE,FALSE,20.5,,11,30,3,8,1,,,-0.257688468343682,0.173078000568555,-1.15519318622247,0.31264009171783,-0.468226321386736,0.151422842440531,,,0.120967852158465,0.0238564416502431,0.00630213475621563,0.0357480860639003,0.0859699451770937,0.0182046317655105,missense,"A37M,I49L",-0.468226321386736,-0.807840360939619
PSD95-PDZ3 abundance,0,PRRIVIHRGSTGLGFNIVGGEDGEGIFISFILAGGPIDLSGELRKGDQILSVNGVDLRNASHEQAAIALKNAGQTVTIIAQYKP*,1,1,FALSE,FALSE,13.5,13,,14,5,6,6,-0.49934468170601,0.245354623298861,,,-0.372794959307683,0.149460858850148,-0.407045320195579,0.127642770929961,0.0801542525046684,0.0287596713681465,,,0.095763595051705,0.0170897456433124,0.093325358533356,0.0153457008523793,missense,A37I,-0.407045320195579,-0.699859028982731
PSD95-PDZ3 abundance,0,PRRIVIHRGSTGLGFNIVGGEDGEGIFISFILAGGPIDLSGELRKGDQLLSVNGVDLRNASHEQAAIALKNAGQTVTIIAQYKP*,2,2,FALSE,FALSE,13,13,,13,5,1,1,-0.49934468170601,0.245354623298861,,,-0.89900496662136,0.318964803201975,-0.647915058422934,0.194474819949988,0.0801542525046684,0.0287596713681465,,,0.0355953660642577,0.0364712701226762,0.06436707973466,0.0233805047362251,missense,"A37I,I49L",-0.647915058422934,-1.12498177387917
PSD95-PDZ3 abundance,0,PRRIVIHRGSTGLGFNIVGGEDGEGIFISFILAGGPQDLSGELRKGDQILSVNGVDLRNASHEQAAIALKNAGQTVTIIAQYKP*,1,1,FALSE,FALSE,43,25,47,57,4,1,8,-0.762554822636187,0.223034802623667,-1.1612999265528,0.316732692995866,-0.714781954952845,0.115998013438943,-0.766619629035863,0.0978748680576962,0.0493016154027591,0.0261434145437025,-0.00358266238667032,0.0436572815976533,0.0566599072108895,0.0132635163483747,0.0500959634218084,0.0117668900105878,missense,A37Q,-0.766619629035863,-1.33448925814059
PSD95-PDZ3 abundance,0,PRRIVIHRGSTGLGFNIVGGEDGEGIFISFILAGGPPDLSGELRKGDQILSVNGVDLRNASHEQAAIALKNAGQTVTIIAQYKP*,1,1,FALSE,FALSE,15,,,15,0,0,1,,,,,-0.942844532509441,0.317487971208832,-0.942844532509441,0.317487971208832,,,,,0.0305826354008289,0.0363024052886662,0.0289095332640926,0.0381696150506863,missense,A37P,-0.942844532509441,-1.64551718234202
PSD95-PDZ3 abundance,0,PRRIVIHRGSTGLGFNIVGGEDGEGIFISFILAGGPPDLSGELRKGDQILSVRGVDLRNASHEQAAIALKNAGQTVTIIAQYKP*,2,2,FALSE,FALSE,30.6666666666667,28,22,42,1,0,0,-1.21259414101104,0.344500165857086,,,,,-1.21259414101104,0.344500165857086,-0.00345053055309635,0.0403811895741349,,,,,-0.00352079370979738,0.0414171241373215,missense,"A37P,N53R",-1.21259414101104,-2.1216114183589
PSD95-PDZ3 abundance,0,PRRIVIHRGSTGLGFNIVGGEDGEGIFISFILAGGPLDLSGELRKGDQILSVNGVDLRNASHEQAAIALKNAGQTVTIIAQYKP*,1,1,FALSE,FALSE,79.3333333333333,38,100,100,11,34,44,-0.593842695933986,0.165659541254203,-0.445876245976276,0.0851844720940637,-0.362620291509033,0.0556424795564698,-0.402639406760343,0.0448454374650332,0.0690775024618187,0.0194180729158932,0.0950287338324327,0.0117415175894284,0.0969269931883266,0.0063623066928625,0.0938550542542027,0.00539148956825841,missense,A37L,-0.402639406760343,-0.69208281754518
PSD95-PDZ3 abundance,0,PRRIVIHRGSTGLGFNIVGGEDGEGIFISFILAGGPEDLSGELRKGDQILSVNGVDLRNASHEQAAIALKNAGQTVTIIAQYKP*,1,1,FALSE,FALSE,88.6666666666667,62,104,100,9,6,6,-0.791763217158349,0.163849819854577,-0.906077623711059,0.150555343667669,-0.975122184762713,0.129263359586041,-0.905186355585719,0.0841514948268745,0.0458779023446794,0.0192059432562954,0.0315962509101293,0.0207520005982353,0.0268919241924531,0.0147803107336638,0.0334369429521391,0.010117013728904,missense,A37E,-0.905186355585719,-1.57905242981883
PSD95-PDZ3 abundance,0,PRRIVIHRGSTGLGFNIVGGEDGEGIFISFILAGGPEDLSGELRKGDQILSVRGVDLRNASHEQAAIALKNAGQTVTIIAQYKP*,2,2,FALSE,FALSE,12,14,,10,2,0,1,-0.796564945653036,0.293633051307201,,,-0.818628533008697,0.322262931121883,-0.806573326522113,0.217047207011628,0.0453150593395241,0.034418711760466,,,0.0447858177766635,0.0368483866981057,0.0452925774947912,0.0260942432178356,missense,"A37E,N53R",-0.806573326522113,-1.40500548682551
PSD95-PDZ3 abundance,0,PRRIVIHRGSTGLGFNIVGGEDGEGIFISFILAGGPDDLSGELRKGDQILSVNGVDLRNASHEQAAIALKNAGQTVTIIAQYKP*,1,1,FALSE,FALSE,25,31,19,25,5,0,1,-0.760144354829413,0.204575560033171,,,-1.09933818426346,0.313615662765632,-0.861392952229314,0.171343755154131,0.0495841626033548,0.0239796821327551,,,0.0126887418166185,0.0358596354099443,0.0387019529665623,0.0205995998861651,missense,A37D,-0.861392952229314,-1.50175931703411
PSD95-PDZ3 abundance,0,PRRIVIHRGSTGLGFNIVGGEDGEGIFISFILAGGPANLAGELRKGDQILSVNGVDLRNASHEQAAIALKNAGQTVTIIAQYKP*,2,2,FALSE,FALSE,11,10,,12,13,1,6,-0.133858197971107,0.240991908909564,,,-0.325570228040907,0.153067119068721,-0.270461526838103,0.129207542572857,0.12299539004016,0.0282482881693208,,,0.101163394381322,0.0175020948719542,0.109745983210151,0.0155338236685735,missense,"D38N,S40A",-0.270461526838103,-0.458795632776063
PSD95-PDZ3 abundance,0,PRRIVIHRGSTGLGFNIVGGEDGEGIFISFILAGGPAKLSGELRKGDQILSVNGVDLRNASHEQAAIALKNAGQTVTIIAQYKP*,1,1,FALSE,FALSE,40.6666666666667,41,41,40,16,4,15,-0.494984775068011,0.16018170034926,-0.771661770494166,0.179691489632356,-0.413702882253192,0.0928229173041389,-0.490334563365946,0.0733223607534629,0.0806653065880142,0.0187759782118482,0.050123642887172,0.0247680209118291,0.0910860761125431,0.0106136152220858,0.0833120079879118,0.00881509391965705,missense,D38K,-0.490334563365946,-0.846860275123131
PSD95-PDZ3 abundance,0,PRRIVIHRGSTGLGFNIVGGEDGEGIFISFILAGGPATLSGELRKGDQILSVNGVDLRNASHEQAAIALKNAGQTVTIIAQYKP*,1,1,FALSE,FALSE,21.3333333333333,19,26,19,20,25,19,-0.197200939822018,0.189950073664046,-0.186244519975231,0.122643717359689,-0.113221574327878,0.0990937302967013,-0.149859250783412,0.0714220693547465,0.115570559748821,0.0222653301636748,0.130815425968632,0.0169047636172652,0.125443895025935,0.0113306363863166,0.124245248910571,0.00858663363847863,missense,D38T,-0.149859250783412,-0.245938795655521
PSD95-PDZ3 abundance,0,PRRIVIHRGSTGLGFNIVGGEDGEGIFISFILAGGPATLSGELRKGDQILSVRGVDLRNASHEQAAIALKNAGQTVTIIAQYKP*,2,2,FALSE,FALSE,15,,15,,0,1,1,,,-0.869085387185816,0.326363095568472,,,-0.869085387185816,0.326363095568472,,,0.036695126152953,0.0449847012367005,,,0.0377771390910187,0.0392366163579944,missense,"D38T,N53R",-0.869085387185816,-1.51533607054293
PSD95-PDZ3 abundance,0,PRRIVIHRGSTGLGFNIVGGEDGEGIFISFILAGGPARLSGELRKGDQILSVNGVDLRNASHEQAAIALKNAGQTVTIIAQYKP*,1,1,FALSE,FALSE,65.6666666666667,46,67,84,19,20,14,-0.477944726364768,0.153749547987551,-0.492850064170423,0.106181854204149,-0.593818508667741,0.0920948611442864,-0.538145176462932,0.0633848559314347,0.0826626857048754,0.018022022221024,0.0885540337021067,0.0146357203157806,0.07049118414222,0.0105303673759162,0.0775640336936388,0.00762036918039549,missense,D38R,-0.538145176462932,-0.931243557242976
PSD95-PDZ3 abundance,0,PRRIVIHRGSTGLGFNIVGGEDGEGIFISFILAGGPAMLSGELRKGDQILSVNGVDLRNASHEQAAIALKNAGQTVTIIAQYKP*,1,1,FALSE,FALSE,78.6666666666667,62,92,82,80,123,70,-0.136100561792408,0.132482084390922,-0.101909566429806,0.0914756219265903,-0.161694186544701,0.0498337574819277,-0.146840087518738,0.0415530467644994,0.122732547442285,0.0155291192724292,0.14243984901329,0.0126086667845866,0.119901409723593,0.00569812221319116,0.124608224235743,0.00499566579844014,missense,D38M,-0.146840087518738,-0.240610127206696
PSD95-PDZ3 abundance,0,PRRIVIHRGSTGLGFNIVGGEDGEGIFISFILAGGPAMLSGELRKGDQLLSVNGVDLRNASHEQAAIALKNAGQTVTIIAQYKP*,2,2,FALSE,FALSE,21,,14,28,15,13,12,,,-0.195170697649013,0.151359827996603,-0.372794959307683,0.105716216140303,-0.314556069656749,0.0866694470697811,,,0.129585074126487,0.020862887790072,0.095763595051705,0.0120878687444357,0.104444769060792,0.0104197315530213,missense,"D38M,I49L",-0.314556069656749,-0.536620241280109
PSD95-PDZ3 abundance,0,PRRIVIHRGSTGLGFNIVGGEDGEGIFISFILAGGPAQLSGELRKGDQILSVNGVDLRNASHEQAAIALKNAGQTVTIIAQYKP*,1,1,FALSE,FALSE,11,11,,,16,2,8,-0.100148026631906,0.230180674635697,,,,,-0.100148026631906,0.230180674635697,0.126946786742795,0.026981030431847,,,,,0.130221721916263,0.0276731987971059,missense,D38Q,-0.100148026631906,-0.158201032418935
PSD95-PDZ3 abundance,0,PRRIVIHRGSTGLGFNIVGGEDGEGIFISFILAGGPAQLSGELRKGDQLLSVNGVDLRNASHEQAAIALKNAGQTVTIIAQYKP*,2,2,FALSE,FALSE,14,,,14,9,8,13,,,,,-0.135924873941004,0.117652056223364,-0.135924873941004,0.117652056223364,,,,,0.122847940348321,0.0134526439279054,0.125920492851376,0.01414457901781,missense,"D38Q,I49L",-0.135924873941004,-0.221345334578752
PSD95-PDZ3 abundance,0,PRRIVIHRGSTGLGFNIVGGEDGEGIFISFILAGGPAHLSGELRKGDQILSVNGVDLRNASHEQAAIALKNAGQTVTIIAQYKP*,1,1,FALSE,FALSE,18,,,18,3,6,14,,,,,-0.190212842561847,0.108936451211561,-0.190212842561847,0.108936451211561,,,,,0.116640511979717,0.0124560788477554,0.119393786166232,0.0130967557350327,missense,D38H,-0.190212842561847,-0.317160817274051
PSD95-PDZ3 abundance,0,PRRIVIHRGSTGLGFNIVGGEDGEGIFISFILAGGPAPLSGELRKGDQILSVNGVDLRNASHEQAAIALKNAGQTVTIIAQYKP*,1,1,FALSE,FALSE,34.3333333333333,24,36,43,19,5,12,-0.282702338281349,0.178395243358102,-0.681293641673151,0.16789148634066,-0.504219629039497,0.100170753255718,-0.500145870892019,0.0774849325793342,0.105548363761048,0.0209109105165305,0.0625796568530039,0.0231415514063098,0.0807361544612229,0.011453786009323,0.082132455168987,0.0093155341839272,missense,D38P,-0.500145870892019,-0.864176730138207
PSD95-PDZ3 abundance,0,PRRIVIHRGSTGLGFNIVGGEDGEGIFISFILAGGPARLSGELRKGDQLLSVNGVDLRNASHEQAAIALKNAGQTVTIIAQYKP*,2,2,FALSE,FALSE,12.5,15,10,,12,0,0,-0.27955988413862,0.212104923249252,,,,,-0.27955988413862,0.212104923249252,0.105916712020474,0.0248622496132224,,,,,0.108652143987102,0.0255000630101166,missense,"D38R,I49L",-0.27955988413862,-0.474853767177294
PSD95-PDZ3 abundance,0,PRRIVIHRGSTGLGFNIVGGEDGEGIFISFILAGGPALLSGELRKGDQLLSVNGVDLRNASHEQAAIALKNAGQTVTIIAQYKP*,2,2,FALSE,FALSE,12,,14,10,8,3,3,,,-0.851433022203254,0.327357007972528,-0.818628533008697,0.322262931121883,-0.834773552875195,0.229654148338985,,,0.0391282638932315,0.0451216985049548,0.0447858177766635,0.0368483866981057,0.0419022387045026,0.0276098977971245,missense,"D38L,I49L",-0.834773552875195,-1.45477744125262
PSD95-PDZ3 abundance,0,PRRIVIHRGSTGLGFNIVGGEDGEGIFISFILAGGPADKSGELRKGDQILSVNGVDLRNASHEQAAIALKNAGQTVTIIAQYKP*,1,1,FALSE,FALSE,37.6666666666667,44,37,32,77,110,61,-0.0446525317030835,0.142505683140018,0.102563468564485,0.10324776506578,0.0844192462640495,0.0665523160607495,0.071801606575096,0.0520703687150385,0.133451788258994,0.0167040529340584,0.170623667940972,0.0142312961480864,0.148042663550596,0.00760976594274676,0.150894162773245,0.00626009836477556,missense,L39K,0.071801606575096,0.145281258842982
PSD95-PDZ3 abundance,0,PRRIVIHRGSTGLGFNIVGGEDGEGIFISFILAGGPADNSGELRKGDQILSVNGVDLRNASHEQAAIALKNAGQTVTIIAQYKP*,1,1,FALSE,FALSE,12,,,12,5,15,16,,,,,-0.0250889201155936,0.116479548709848,-0.0250889201155936,0.116479548709848,,,,,0.135521213294714,0.0133185763511162,0.139245614036861,0.0140036156916577,missense,L39N,-0.0250889201155936,-0.0257255557296645
PSD95-PDZ3 abundance,0,PRRIVIHRGSTGLGFNIVGGEDGEGIFISFILAGGPADTSGELRKGDQILSVNGVDLRNASHEQAAIALKNAGQTVTIIAQYKP*,1,1,FALSE,FALSE,664,652,684,656,1318,1409,1019,-0.00371581648212197,0.0886916758285455,-0.0766738315500272,0.0680942894075504,0.0215626502352793,0.0156541602704599,0.0160467867488859,0.0150353930950344,0.138250256944103,0.0103961499303486,0.145918250859179,0.00938586901067497,0.140855475905615,0.00178993764213567,0.144191105640454,0.00180761231484805,missense,L39T,0.0160467867488859,0.0468768589372044
PSD95-PDZ3 abundance,0,PRRIVIHRGSTGLGFNIVGGEDGEGIFISFILAGGPADRSGELRKGDQILSVNGVDLRNASHEQAAIALKNAGQTVTIIAQYKP*,1,1,FALSE,FALSE,195.333333333333,149,230,207,235,229,287,-0.0697087020608644,0.0848212922407081,-0.178965873246137,0.0598289497025326,-0.0156163120658962,0.0282284478538848,-0.0473815801668594,0.0244462297033266,0.130514785419817,0.00994247614764881,0.131818688141843,0.00824660466890734,0.136604336082804,0.00322771458320119,0.136565505403539,0.00293901899232229,missense,L39R,-0.0473815801668594,-0.0650709583600764
PSD95-PDZ3 abundance,0,PRRIVIHRGSTGLGFNIVGGEDGEGIFISFILAGGPADSSGELRKGDQILSVNGVDLRNASHEQAAIALKNAGQTVTIIAQYKP*,1,1,FALSE,FALSE,764,760,755,777,1316,1337,1194,-0.0823750115266761,0.0824634965236295,-0.0615060919862035,0.0598688505270745,0.0141975668012559,0.0145342738374423,0.00735199088443362,0.0139213032422515,0.129030081798641,0.00966610299818585,0.148008916874974,0.00825210445333605,0.140013332996109,0.00166188689736605,0.143145784112754,0.00167367218272057,missense,L39S,0.00735199088443362,0.0315309897906155
PSD95-PDZ3 abundance,0,PRRIVIHRGSTGLGFNIVGGEDGEGIFISFILAGGPADSSGELRKGDQLLSVNGVDLRNASHEQAAIALKNAGQTVTIIAQYKP*,2,2,FALSE,FALSE,13,,,13,31,6,21,,,,,0.0336977247859911,0.107569332287491,0.0336977247859911,0.107569332287491,,,,,0.142243032079383,0.0122997588931113,0.146313168746009,0.0129323954827007,missense,"L39S,I49L",0.0336977247859911,0.0780298600719847
PSD95-PDZ3 abundance,0,PRRIVIHRGSTGLGFNIVGGEDGEGIFISFILAGGPADMSGELRKGDQILSVNGVDLRNASHEQAAIALKNAGQTVTIIAQYKP*,1,1,FALSE,FALSE,10.3333333333333,10,11,10,25,25,30,0.0623861998195065,0.233659291462716,0.0338446916334177,0.148988974103427,0.223343078885895,0.111056299127406,0.143832626172555,0.0832046403327144,0.145998520416974,0.0273887825883608,0.161151721842988,0.0205360979185804,0.163927578046383,0.0126984678047239,0.159554006732924,0.0100031792695589,missense,L39M,0.143832626172555,0.272412317291082
PSD95-PDZ3 abundance,0,PRRIVIHRGSTGLGFNIVGGEDGEGIFISFILAGGPADMSGELRKGDQLLSVNGVDLRNASHEQAAIALKNAGQTVTIIAQYKP*,2,2,FALSE,FALSE,14.5,15,14,,30,15,6,-0.00457954332005581,0.200687340140562,-0.158557229230968,0.1482351347116,,,-0.104203759888618,0.119235264036517,0.13814901369188,0.0235239176363904,0.134631741352009,0.0204321914405434,,,0.129734126192344,0.0143349183007227,missense,"L39M,I49L",-0.104203759888618,-0.165359193785946
PSD95-PDZ3 abundance,0,PRRIVIHRGSTGLGFNIVGGEDGEGIFISFILAGGPADISGELRKGDQILSVNGVDLRNASHEQAAIALKNAGQTVTIIAQYKP*,1,1,FALSE,FALSE,31.3333333333333,28,39,27,38,42,51,-0.120948610653508,0.164009568222311,-0.157248490778048,0.108694123176597,0.0816163506861168,0.0725526096514445,-0.00738083180708666,0.0566327154895282,0.124508609900298,0.0192246684406666,0.134812133096973,0.0149820023270937,0.147722173136851,0.00829585521079377,0.141374547966061,0.00680860109842863,missense,L39I,-0.00738083180708666,0.00552831270554419
PSD95-PDZ3 abundance,0,PRRIVIHRGSTGLGFNIVGGEDGEGIFISFILAGGPADISGELRKGDQILSVRGVDLRNASHEQAAIALKNAGQTVTIIAQYKP*,2,2,FALSE,FALSE,16,16,,,1,0,0,-1.04465253171507,0.360116012540341,,,,,-1.04465253171507,0.360116012540341,0.0162350389603285,0.0422116283598705,,,,,0.0166697872228064,0.0432945207968578,missense,"L39I,N53R",-1.04465253171507,-1.82520308391368
PSD95-PDZ3 abundance,0,PRRIVIHRGSTGLGFNIVGGEDGEGIFISFILAGGPADISGELRKGDQLLSVNGVDLRNASHEQAAIALKNAGQTVTIIAQYKP*,2,2,FALSE,FALSE,22,17,18,31,33,45,42,-0.0135384661769454,0.191749631106788,0.05823054547888,0.125503930224594,-0.020187145948207,0.0722752824747647,-0.00189935529189718,0.0595365426352834,0.13709887787739,0.0224762684372867,0.1645129791804,0.0172990049483109,0.136081694977785,0.00826414489582637,0.142033551983433,0.00715771027540058,missense,"L39I,I49L",-0.00189935529189718,0.0152028378633004
PSD95-PDZ3 abundance,0,PRRIVIHRGSTGLGFNIVGGEDGEGIFISFILAGGPADQSGELRKGDQLLSVNGVDLRNASHEQAAIALKNAGQTVTIIAQYKP*,2,2,FALSE,FALSE,16,,,16,9,10,12,,,,,-0.201354228540163,0.116750401419074,-0.201354228540163,0.116750401419074,,,,,0.115366576757156,0.0133495463585355,0.1180543262418,0.0140361786376088,missense,"L39Q,I49L",-0.201354228540163,-0.336824792599094
PSD95-PDZ3 abundance,0,PRRIVIHRGSTGLGFNIVGGEDGEGIFISFILAGGPADPSGELRKGDQILSVNGVDLRNASHEQAAIALKNAGQTVTIIAQYKP*,1,1,FALSE,FALSE,172,137,188,191,14,20,11,-0.882348176103022,0.123660555164638,-0.753465965033612,0.0974496433189147,-0.957296560394534,0.0959794179396926,-0.862882703526154,0.0598416142762251,0.0352598279219589,0.0144950882926935,0.0526316864849887,0.0134321041497925,0.0289301527208389,0.0109745377632753,0.0385228493825584,0.00719438715186078,missense,L39P,-0.862882703526154,-1.50438865173255
PSD95-PDZ3 abundance,0,PRRIVIHRGSTGLGFNIVGGEDGEGIFISFILAGGPADRSGELRKGDQLLSVNGVDLRNASHEQAAIALKNAGQTVTIIAQYKP*,2,2,FALSE,FALSE,19.5,,17,22,18,31,25,,,-0.0224969101679048,0.130817227966065,-0.074059264935243,0.0892520829920195,-0.0576813791590186,0.0737271574094015,,,0.153385800515962,0.0180313705703043,0.12992181594432,0.0102053166842745,0.135327224277066,0.00886376011785081,missense,"L39R,I49L",-0.0576813791590186,-0.0832495757806477
PSD95-PDZ3 abundance,0,PRRIVIHRGSTGLGFNIVGGEDGEGIFISFILAGGPADLKGELRKGDQILSVNGVDLRNASHEQAAIALKNAGQTVTIIAQYKP*,1,1,FALSE,FALSE,11,,,11,19,31,36,,,,,0.249999392695811,0.104758780102682,0.249999392695811,0.104758780102682,,,,,0.166975530709739,0.0119783930029032,0.172317780408946,0.0125945001773586,missense,S40K,0.249999392695811,0.459791219818655
PSD95-PDZ3 abundance,0,PRRIVIHRGSTGLGFNIVGGEDGEGIFISFILAGGPADLSKELRKGDQILSVNGVDLRNASHEQAAIALKNAGQTVTIIAQYKP*,1,1,FALSE,FALSE,32.6666666666667,34,28,36,80,43,28,0.0441926520849546,0.151683401144216,-0.0664477182209147,0.11462252948274,-0.190212842561847,0.0770728187637884,-0.122109947783212,0.0589336918836274,0.143865931893346,0.0177798352044775,0.147327781100708,0.0157991522748446,0.116640511979717,0.00881270774716244,0.127581375975196,0.00708523325828364,missense,G41K,-0.122109947783212,-0.196962697839227
PSD95-PDZ3 abundance,0,PRRIVIHRGSTGLGFNIVGGEDGEGIFISFILAGGPADLSNELRKGDQILSVNGVDLRNASHEQAAIALKNAGQTVTIIAQYKP*,1,1,FALSE,FALSE,11,,,11,4,23,9,,,,,-0.174697914730247,0.137346452981068,-0.174697914730247,0.137346452981068,,,,,0.118414529420512,0.0157045527806779,0.121259049976438,0.0165123145261344,missense,G41N,-0.174697914730247,-0.289777764694759
PSD95-PDZ3 abundance,0,PRRIVIHRGSTGLGFNIVGGEDGEGIFISFILAGGPADLSNELRKGDQLLSVNGVDLRNASHEQAAIALKNAGQTVTIIAQYKP*,2,2,FALSE,FALSE,15.5,21,10,,34,27,9,-0.0679937464472909,0.179112456553767,0.0779216288950822,0.152209352522144,,,0.0167345622149619,0.115985868491133,0.130715806942029,0.0209949799158795,0.167227126449294,0.0209799831586772,,,0.144273792630709,0.0139442635724742,missense,"G41N,I49L",0.0167345622149619,0.0480907473906168
PSD95-PDZ3 abundance,0,PRRIVIHRGSTGLGFNIVGGEDGEGIFISFILAGGPADLSTELRKGDQILSVNGVDLRNASHEQAAIALKNAGQTVTIIAQYKP*,1,1,FALSE,FALSE,11.5,12,11,,3,1,5,-0.628623336357062,0.274591278693959,-0.789729826566844,0.331391973450562,,,-0.69420708951106,0.211438271726753,0.0650006288529489,0.0321866970738841,0.0476332078000135,0.0456778634604736,,,0.0588016751625733,0.025419915620942,missense,G41T,-0.69420708951106,-1.20668483657125
PSD95-PDZ3 abundance,0,PRRIVIHRGSTGLGFNIVGGEDGEGIFISFILAGGPADLSRELRKGDQILSVRGVDLRNASHEQAAIALKNAGQTVTIIAQYKP*,2,2,FALSE,FALSE,31,36,31,26,2,1,1,-1.07732174128661,0.252351784803418,-0.851433022203254,0.327357007972528,-0.87448353496771,0.319884360853706,-0.95981303448632,0.169497693891144,0.0124056604122408,0.0295798558940187,0.0391282638932315,0.0451216985049548,0.0383992107162606,0.0365764147504626,0.0268695152250523,0.0203776593587809,missense,"G41R,N53R",-0.95981303448632,-1.6754657188011
PSD95-PDZ3 abundance,0,PRRIVIHRGSTGLGFNIVGGEDGEGIFISFILAGGPADLSSELRKGDQILSVNGVDLRNASHEQAAIALKNAGQTVTIIAQYKP*,1,1,FALSE,FALSE,28.6666666666667,15,38,33,37,22,6,-0.23329901408746,0.209442913909916,-0.300380852159537,0.119707242079932,-0.576347785968686,0.141528672448517,-0.386329935854645,0.0837692367074575,0.111339260827535,0.0245502175318665,0.115083289359802,0.0165000105525269,0.07248883228521,0.0161827586967491,0.0958158410637961,0.0100710571995508,missense,G41S,-0.386329935854645,-0.663297437155492
PSD95-PDZ3 abundance,0,PRRIVIHRGSTGLGFNIVGGEDGEGIFISFILAGGPADLSSELRKGDQILSVRGVDLRNASHEQAAIALKNAGQTVTIIAQYKP*,2,2,FALSE,FALSE,205.333333333333,228,201,187,9,7,4,-1.18255893211178,0.148401090931929,-1.03522526350168,0.140927574292057,-1.29109714517328,0.155474432757894,-1.16120510738544,0.0853958895840244,7.00989985395195e-05,0.017395093471208,0.0137950102971652,0.0194249439094778,-0.00923747948296846,0.017777353417557,0.00265739195137132,0.0102666196137211,missense,"G41S,N53R",-1.16120510738544,-2.03091240737783
PSD95-PDZ3 abundance,0,PRRIVIHRGSTGLGFNIVGGEDGEGIFISFILAGGPADLSSELRKGDQLLSVNGVDLRNASHEQAAIALKNAGQTVTIIAQYKP*,2,2,FALSE,FALSE,30.3333333333333,21,35,35,46,16,26,0.0227212354673883,0.177082002980535,-0.376484684264781,0.125481802061792,-0.204285871482735,0.0792025920702073,-0.218794864380782,0.0626456124879889,0.141349122234627,0.0207569767484262,0.10459341413583,0.0172959548828897,0.115031365032889,0.00905623159925745,0.115957546468567,0.00753149451356123,missense,"G41S,I49L",-0.218794864380782,-0.367606621133755
PSD95-PDZ3 abundance,0,PRRIVIHRGSTGLGFNIVGGEDGEGIFISFILAGGPADLSMELRKGDQILSVNGVDLRNASHEQAAIALKNAGQTVTIIAQYKP*,1,1,FALSE,FALSE,36,33,27,48,23,21,32,-0.320934833906491,0.162154369723403,-0.240510353375837,0.124669702135758,-0.237437573828623,0.0698652005946571,-0.248416651128822,0.0570506340610718,0.101066874906347,0.0190072081033235,0.123335621002832,0.0171840179848672,0.1112407126501,0.0079885698280296,0.112396302264633,0.00685884486337386,missense,G41M,-0.248416651128822,-0.419887556811849
PSD95-PDZ3 abundance,0,PRRIVIHRGSTGLGFNIVGGEDGEGIFISFILAGGPADLSIELRKGDQILSVNGVDLRNASHEQAAIALKNAGQTVTIIAQYKP*,1,1,FALSE,FALSE,391,397,380,396,11,10,10,-1.28877088734865,0.139110167639012,-1.10691442158327,0.125016307710432,-1.24024687633058,0.0985509352910677,-1.21269432681688,0.0676323042083391,-0.0123797211308331,0.016306041644842,0.0039136376726234,0.0172317928357476,-0.00342312670123415,0.011268571785229,-0.00353283842956384,0.00813101361539521,missense,G41I,-1.21269432681688,-2.12178824117231
PSD95-PDZ3 abundance,0,PRRIVIHRGSTGLGFNIVGGEDGEGIFISFILAGGPADLSIELRKGDQLLSVNGVDLRNASHEQAAIALKNAGQTVTIIAQYKP*,2,2,FALSE,FALSE,11,,,11,1,0,1,,,,,-0.847827221157793,0.320967714290994,-0.847827221157793,0.320967714290994,,,,,0.0414471633796166,0.0367002882169173,0.0403328769064823,0.0385879630385352,missense,"G41I,I49L",-0.847827221157793,-1.47781649685216
PSD95-PDZ3 abundance,0,PRRIVIHRGSTGLGFNIVGGEDGEGIFISFILAGGPADLSQELRKGDQILSVNGVDLRNASHEQAAIALKNAGQTVTIIAQYKP*,1,1,FALSE,FALSE,48.6666666666667,47,51,48,94,44,56,-0.00457954332005581,0.139608591446321,-0.213983417498776,0.104366807454832,-0.065996843061103,0.060109628268224,-0.0908493554445847,0.0488020198354506,0.13814901369188,0.0163644652633071,0.126991997294631,0.0143855408780398,0.130843694355552,0.00687309216420301,0.131339643638939,0.00586716499438606,missense,G41Q,-0.0908493554445847,-0.141789354272333
PSD95-PDZ3 abundance,0,PRRIVIHRGSTGLGFNIVGGEDGEGIFISFILAGGPADLSPELRKGDQILSVNGVDLRNASHEQAAIALKNAGQTVTIIAQYKP*,1,1,FALSE,FALSE,27.6666666666667,25,22,36,6,4,2,-0.640874083391372,0.204668935661755,-0.612382707159123,0.187518427884153,-0.998699534468454,0.223375959546307,-0.72879137237005,0.117563602211909,0.063564636109124,0.0239906273204012,0.0720780892528308,0.0258468575929248,0.024196028340426,0.0255413916449165,0.0546438207452687,0.0141339447391189,missense,G41P,-0.72879137237005,-1.26772432358813
PSD95-PDZ3 abundance,0,PRRIVIHRGSTGLGFNIVGGEDGEGIFISFILAGGPADLSPELRKGDQILSVRGVDLRNASHEQAAIALKNAGQTVTIIAQYKP*,2,2,FALSE,FALSE,24.3333333333333,19,22,32,1,2,4,-1.09622507367759,0.354442858566302,-0.789729826566844,0.240793752038755,-0.750267535466965,0.162929701562868,-0.804888187726335,0.126111251671609,0.0101898732384849,0.0415466396927708,0.0476332078000135,0.0331901343693896,0.0526023930920953,0.0186298083583336,0.0454951713092811,0.0151615757647061,missense,"G41P,N53R",-0.804888187726335,-1.40203130320383
PSD95-PDZ3 abundance,0,PRRIVIHRGSTGLGFNIVGGEDGEGIFISFILAGGPADLSPELRKGDQLLSVNGVDLRNASHEQAAIALKNAGQTVTIIAQYKP*,2,2,FALSE,FALSE,63.3333333333333,38,86,66,7,14,13,-0.720268866702612,0.184455338407138,-0.640665709021588,0.119368172405039,-0.610957135791114,0.0931910792927341,-0.635630257311065,0.0682439799929827,0.05425823769822,0.021621255158611,0.0681796632171178,0.0164532744226439,0.0685315086762328,0.0106557118271035,0.0658440053883435,0.00820455161164363,missense,"G41P,I49L",-0.635630257311065,-1.10329972943631
PSD95-PDZ3 abundance,0,PRRIVIHRGSTGLGFNIVGGEDGEGIFISFILAGGPADLSRELRKGDQLLSVNGVDLRNASHEQAAIALKNAGQTVTIIAQYKP*,2,2,FALSE,FALSE,13.6666666666667,11,15,15,15,14,13,-0.119516141926531,0.231032249856093,-0.193861959196092,0.147507803764298,-0.15706114021596,0.115782591475904,-0.164153694973348,0.0847306631688612,0.124676519227944,0.0270808493109638,0.129765465871452,0.0203319387900174,0.120431164362506,0.0132388844375008,0.122526716299663,0.0101866435563869,missense,"G41R,I49L",-0.164153694973348,-0.271167757149465
PSD95-PDZ3 abundance,0,PRRIVIHRGSTGLGFNIVGGEDGEGIFISFILAGGPADLSRELRKGDQILSVNGVDLRNASHEQAAIALKNAGQTVTIIAQYKP*,1,1,FALSE,FALSE,17.6666666666667,17,16,20,15,15,23,-0.250155804028235,0.200488460587569,-0.192722278872128,0.144067316517477,-0.0704048953655434,0.0933370390932158,-0.125584238048021,0.0729625046965029,0.10936336270709,0.0235006056216869,0.129922555259238,0.0198577145501802,0.130339666122041,0.010672401252573,0.12716368354585,0.00877183065171175,missense,G41R,-0.125584238048021,-0.203094642120864
PSD95-PDZ3 abundance,0,PRRIVIHRGSTGLGFNIVGGEDGEGIFISFILAGGPADLSLELRKGDQILSVNGVDLRNASHEQAAIALKNAGQTVTIIAQYKP*,1,1,FALSE,FALSE,109,98,109,120,22,17,13,-0.637940244239091,0.121945758653025,-0.613501038179089,0.102239231876194,-0.728283326545436,0.0909141801430103,-0.668205292037805,0.0593495255636901,0.0639085311975154,0.0142940854198959,0.0719239425754031,0.0140922836039696,0.0551161250586368,0.0103953652211519,0.0619277104463706,0.00713522636962158,missense,G41L,-0.668205292037805,-1.16079299646123
PSD95-PDZ3 abundance,0,PRRIVIHRGSTGLGFNIVGGEDGEGIFISFILAGGPADLSLELRKGDQLLSVNGVDLRNASHEQAAIALKNAGQTVTIIAQYKP*,2,2,FALSE,FALSE,29,,,29,1,0,3,,,,,-0.808242645192926,0.186365220084371,-0.808242645192926,0.186365220084371,,,,,0.0459733673626689,0.0213094868616746,0.0450918856360753,0.0224055377039085,missense,"G41L,I49L",-0.808242645192926,-1.4079517487373
PSD95-PDZ3 abundance,0,PRRIVIHRGSTGLGFNIVGGEDGEGIFISFILAGGPADLSDELRKGDQILSVNGVDLRNASHEQAAIALKNAGQTVTIIAQYKP*,1,1,FALSE,FALSE,56.3333333333333,59,54,56,45,43,39,-0.29388415585604,0.137130704875024,-0.234489891847655,0.103884739278823,-0.224057528153288,0.0638542381249929,-0.236023668543948,0.0505660161611469,0.104237667453708,0.0160740154542924,0.124165459507338,0.0143190943552315,0.112770622079543,0.00730126065244769,0.113886233907691,0.00607923936194805,missense,G41D,-0.236023668543948,-0.398014577612766
PSD95-PDZ3 abundance,0,PRRIVIHRGSTGLGFNIVGGEDGEGIFISFILAGGPADLSAELRKGDQLLSVNGVDLRNASHEQAAIALKNAGQTVTIIAQYKP*,2,2,FALSE,FALSE,20.5,,12,29,21,6,12,,,-0.400205107800996,0.189123920350464,-0.383507703278046,0.10515915429805,-0.387450943626858,0.0919070024702831,,,0.101323877290293,0.0260681528310061,0.0945386718778125,0.0120241728359219,0.0956810692330042,0.011049410443477,missense,"G41A,I49L",-0.387450943626858,-0.665275958428778
PSD95-PDZ3 abundance,0,PRRIVIHRGSTGLGFNIVGGEDGEGIFISFILAGGPADLSAELRKGDQILSVNGVDLRNASHEQAAIALKNAGQTVTIIAQYKP*,1,1,FALSE,FALSE,24.6666666666667,23,21,30,20,21,11,-0.254536927508726,0.179780370980733,-0.17620959421353,0.130331893457252,-0.420587539392555,0.108050728783556,-0.309315336896027,0.0754929498425486,0.108849821654437,0.0210732706738172,0.13219860361173,0.0179644738280708,0.090298866402534,0.0123548030279746,0.105074829945614,0.00907605042030232,missense,G41A,-0.309315336896027,-0.527370616512369
PSD95-PDZ3 abundance,0,PRRIVIHRGSTGLGFNIVGGEDGEGIFISFILAGGPADLSGNLRKGDQILSVNGVDLRNASHEQAAIALKNAGQTVTIIAQYKP*,1,1,FALSE,FALSE,20.5,29,12,,35,27,11,-0.156159360081213,0.163113046129515,0.0312732347153375,0.144546169704682,,,-0.0511727694408125,0.108180988481021,0.120381320312062,0.019119581035276,0.160797281580674,0.0199237179306332,,,0.136109714166409,0.0130059311236307,missense,E42N,-0.0511727694408125,-0.0717622131537507
PSD95-PDZ3 abundance,0,PRRIVIHRGSTGLGFNIVGGEDGEGIFISFILAGGPADLSGTLRKGDQILSVNGVDLRNASHEQAAIALKNAGQTVTIIAQYKP*,1,1,FALSE,FALSE,60.6666666666667,59,51,72,114,91,99,-0.0149289009198898,0.13242726854624,-0.0280592555312869,0.099101129128049,-0.0156618886370507,0.0473543680443279,-0.0176800024192434,0.040662899585164,0.136935895636712,0.0155226939373057,0.152619107076217,0.0136597389428476,0.136599124738414,0.00541462233793767,0.140136342385828,0.0048886489088102,missense,E42T,-0.0176800024192434,-0.0126491956565233
PSD95-PDZ3 abundance,0,PRRIVIHRGSTGLGFNIVGGEDGEGIFISFILAGGPADLSGTLRKGDQLLSVNGVDLRNASHEQAAIALKNAGQTVTIIAQYKP*,2,2,FALSE,FALSE,10,,10,,1,1,6,,,-0.765343972721382,0.333258238888203,,,-0.765343972721382,0.333258238888203,,,0.0509944651374253,0.0459351026957934,,,0.0502493276903044,0.0400655767914603,missense,"E42T,I49L",-0.765343972721382,-1.33223779011498
PSD95-PDZ3 abundance,0,PRRIVIHRGSTGLGFNIVGGEDGEGIFISFILAGGPADLSGRLRKGDQILSVNGVDLRNASHEQAAIALKNAGQTVTIIAQYKP*,1,1,FALSE,FALSE,118.666666666667,110,130,116,164,113,102,-0.0927377333815168,0.118561543445403,-0.212067204446151,0.0894423628552331,-0.152624067464413,0.0416114482569679,-0.156721616573275,0.0359519120168749,0.127815397228945,0.0138973987143362,0.127256121127407,0.0123284097545982,0.120938510869867,0.00475796186394474,0.123420229116786,0.0043222760118922,missense,E42R,-0.156721616573275,-0.258050519621095
PSD95-PDZ3 abundance,0,PRRIVIHRGSTGLGFNIVGGEDGEGIFISFILAGGPADLSGSLRKGDQILSVNGVDLRNASHEQAAIALKNAGQTVTIIAQYKP*,1,1,FALSE,FALSE,5989,4659,6377,6931,11936,12040,11073,0.0324822771977751,0.0800052039094203,-0.0980933845586141,0.0597937543923912,0.0303400025017978,0.00590195863680136,0.0291189107559634,0.00585765285506849,0.142493279816018,0.00937794992912677,0.142965857632743,0.00824175347545703,0.141859101328422,0.00067484539213984,0.145762686256076,0.00070422937198919,missense,E42S,0.0291189107559634,0.0699484879447052
PSD95-PDZ3 abundance,0,PRRIVIHRGSTGLGFNIVGGEDGEGIFISFILAGGPADLSGSLRKGDQLLSVNGVDLRNASHEQAAIALKNAGQTVTIIAQYKP*,2,2,FALSE,FALSE,64.6666666666667,38,67,89,253,64,223,0.317112609225056,0.144853040055447,-0.171130386259701,0.0860070652836365,0.167453384413785,0.0383109514029268,0.122740890229912,0.0340173507655568,0.175856722087656,0.0169792024811255,0.132898703149406,0.0118549008407051,0.157537004153265,0.0043805744183884,0.157018277777222,0.0040896956783015,missense,"E42S,I49L",0.122740890229912,0.235186484172504
PSD95-PDZ3 abundance,0,PRRIVIHRGSTGLGFNIVGGEDGEGIFISFILAGGPADLSGILRKGDQLLSVNGVDLRNASHEQAAIALKNAGQTVTIIAQYKP*,2,2,FALSE,FALSE,11,10,11,12,13,4,18,-0.133858197971107,0.240991908909564,-0.435035587751402,0.203384437440989,0.010994425172866,0.113622245868315,-0.100714264245379,0.0917266649921235,0.12299539004016,0.0282482881693208,0.0965229707056481,0.028033770603079,0.13964707740177,0.0129918648685022,0.13015364667029,0.0110277295839019,missense,"E42I,I49L",-0.100714264245379,-0.159200412790561
PSD95-PDZ3 abundance,0,PRRIVIHRGSTGLGFNIVGGEDGEGIFISFILAGGPADLSGQLRKGDQILSVNGVDLRNASHEQAAIALKNAGQTVTIIAQYKP*,1,1,FALSE,FALSE,360,308,362,410,934,748,650,0.120331599867379,0.105746403170631,0.00948145405330087,0.0814958107833911,0.027951167555203,0.0195566928373725,0.0298709976042552,0.0187165604365544,0.152790691847315,0.0123952496295389,0.157793581849276,0.0112330859399033,0.141585955690592,0.00223616342623976,0.145853105006036,0.00225017629554941,missense,E42Q,0.0298709976042552,0.0712758826921704
PSD95-PDZ3 abundance,0,PRRIVIHRGSTGLGFNIVGGEDGEGIFISFILAGGPADLSGPLRKGDQILSVNGVDLRNASHEQAAIALKNAGQTVTIIAQYKP*,1,1,FALSE,FALSE,49.3333333333333,30,74,44,22,24,18,-0.305672140071584,0.166508653713374,-0.464308369609084,0.108579733729137,-0.387046568443276,0.0857663125530454,-0.401134851572514,0.0623982951015939,0.102855918263194,0.019517603118145,0.0924881169978744,0.0149662353019966,0.0941340287758991,0.00980674457227581,0.0940359376184551,0.00750176107390335,missense,E42P,-0.401134851572514,-0.68942735473775
PSD95-PDZ3 abundance,0,PRRIVIHRGSTGLGFNIVGGEDGEGIFISFILAGGPADLSGLLRKGDQILSVNGVDLRNASHEQAAIALKNAGQTVTIIAQYKP*,1,1,FALSE,FALSE,34,37,31,34,48,14,42,-0.134498275016389,0.134028006175047,-0.379155877157684,0.118409369487695,-0.0445035834012052,0.0721591128029735,-0.135018680981134,0.055985512938624,0.122920362289612,0.0157103271986322,0.104225226629754,0.0163211165182508,0.133301289899022,0.00825086175161288,0.126029438825953,0.00673079193881299,missense,E42L,-0.135018680981134,-0.219745950441331
PSD95-PDZ3 abundance,0,PRRIVIHRGSTGLGFNIVGGEDGEGIFISFILAGGPADLSGEKRKGDQILSVNGVDLRNASHEQAAIALKNAGQTVTIIAQYKP*,1,1,FALSE,FALSE,187.666666666667,182,183,198,3,1,8,-1.44462968561274,0.208387433733606,-1.50909731086628,0.313308325373627,-1.09625922015928,0.110953160331624,-1.20310401659004,0.0934758859442336,-0.0306489828127274,0.0244264975766517,-0.0515217879700815,0.0431852792281981,0.0130407986279474,0.0126866746449665,-0.00237985474901287,0.0112380275996863,missense,L43K,-1.20310401659004,-2.10486183506564
PSD95-PDZ3 abundance,0,PRRIVIHRGSTGLGFNIVGGEDGEGIFISFILAGGPADLSGETRKGDQILSVNGVDLRNASHEQAAIALKNAGQTVTIIAQYKP*,1,1,FALSE,FALSE,30.3333333333333,25,32,34,0,0,2,,,,,-0.98118880576942,0.223710893033201,-0.98118880576942,0.223710893033201,,,,,0.0261982508741234,0.0255796888161122,0.0242996384571834,0.0268953769719544,missense,L43T,-0.98118880576942,-1.71319285974054
PSD95-PDZ3 abundance,0,PRRIVIHRGSTGLGFNIVGGEDGEGIFISFILAGGPADLSGERRKGDQILSVNGVDLRNASHEQAAIALKNAGQTVTIIAQYKP*,1,1,FALSE,FALSE,67.6666666666667,61,73,69,5,5,2,-0.945181870872253,0.182178481496647,-0.681293641673151,0.16789148634066,-0.990069263776217,0.223538704204332,-0.846330608304713,0.108072238685668,0.0278946664747733,0.0213543693929482,0.0625796568530039,0.0231415514063098,0.0251828360712121,0.0255600002949125,0.0405128054129528,0.012992856808375,missense,L43R,-0.846330608304713,-1.47517505185856
PSD95-PDZ3 abundance,0,PRRIVIHRGSTGLGFNIVGGEDGEGIFISFILAGGPADLSGERRKGDQILSVRGVDLRNASHEQAAIALKNAGQTVTIIAQYKP*,2,2,FALSE,FALSE,12.6666666666667,11,13,14,1,0,1,-0.932206417347914,0.375970184969434,,,-0.921708266234485,0.318174495689095,-0.926089265486011,0.242875431743635,0.029415606957554,0.0440700029148071,,,0.0329994113866439,0.0363809042939299,0.0309239153835811,0.0291994109245355,missense,"L43R,N53R",-0.926089265486011,-1.61594499464881
PSD95-PDZ3 abundance,0,PRRIVIHRGSTGLGFNIVGGEDGEGIFISFILAGGPADLSGEQRKGDQLLSVNGVDLRNASHEQAAIALKNAGQTVTIIAQYKP*,2,2,FALSE,FALSE,26,,29,23,2,0,1,,,,,-1.07379386568406,0.314123453592306,-1.07379386568406,0.314123453592306,,,,,0.0156095460359447,0.0359176975416264,0.0131663048847987,0.037765119907878,missense,"L43Q,I49L",-1.07379386568406,-1.87663604505696
PSD95-PDZ3 abundance,0,PRRIVIHRGSTGLGFNIVGGEDGEGIFISFILAGGPADLSGEHRKGDQILSVNGVDLRNASHEQAAIALKNAGQTVTIIAQYKP*,1,1,FALSE,FALSE,67.3333333333333,83,50,69,8,5,8,-0.914651610461456,0.162725554758766,-0.765343972721382,0.164700662830629,-0.773312557758747,0.114786431872868,-0.806821156440348,0.0815070115677183,0.0314733243553258,0.019074160556416,0.0509944651374253,0.0227017399072561,0.0499673649493366,0.0131249809421844,0.0452627824366003,0.00979908386332307,missense,L43H,-0.806821156440348,-1.40544289393145
PSD95-PDZ3 abundance,0,PRRIVIHRGSTGLGFNIVGGEDGEGIFISFILAGGPADLSGEPRKGDQILSVNGVDLRNASHEQAAIALKNAGQTVTIIAQYKP*,1,1,FALSE,FALSE,136,107,143,158,21,20,23,-0.701251542363772,0.134444906085425,-0.679510653205513,0.1079837044134,-0.703597291862243,0.0686268748309787,-0.697385193275996,0.0531934786218081,0.0564873866375505,0.0157591948509091,0.0628254174938799,0.0148840807904699,0.0579387908516973,0.00784697642031311,0.0584195914041339,0.006395122922203,missense,L43P,-0.697385193275996,-1.21229402685832
PSD95-PDZ3 abundance,0,PRRIVIHRGSTGLGFNIVGGEDGEGIFISFILAGGPADLSGEPRKGDQILSVRGVDLRNASHEQAAIALKNAGQTVTIIAQYKP*,2,2,FALSE,FALSE,14,13,,15,1,0,1,-0.982339620203576,0.36825036423087,,,-0.942844532509441,0.317487971208832,-0.959684351047992,0.240458618428856,0.0235391558869531,0.043165110622675,,,0.0305826354008289,0.0363024052886662,0.0268849860389093,0.0289088524081822,missense,"L43P,N53R",-0.959684351047992,-1.67523859912668
PSD95-PDZ3 abundance,0,PRRIVIHRGSTGLGFNIVGGEDGEGIFISFILAGGPADLSGEPRKGDQLLSVNGVDLRNASHEQAAIALKNAGQTVTIIAQYKP*,2,2,FALSE,FALSE,12,,11,13,14,14,18,,,-0.11450639857712,0.158323472958969,-0.0135270064807843,0.111007009323965,-0.0468076044977777,0.0908917557470765,,,0.140703547518512,0.0218227312662618,0.136843232749767,0.0126928318796388,0.136634510948076,0.0109273536094536,missense,"L43P,I49L",-0.0468076044977777,-0.0640579207168277
PSD95-PDZ3 abundance,0,PRRIVIHRGSTGLGFNIVGGEDGEGIFISFILAGGPADLSGELNKGDQILSVNGVDLRNASHEQAAIALKNAGQTVTIIAQYKP*,1,1,FALSE,FALSE,15,15,,,32,9,4,0.0147885719745696,0.200197476866673,,,,,0.0147885719745696,0.200197476866673,0.14041928120673,0.023466497455825,,,,,0.144039838260452,0.0240685043815197,missense,R44N,0.0147885719745696,0.0446561743362119
PSD95-PDZ3 abundance,0,PRRIVIHRGSTGLGFNIVGGEDGEGIFISFILAGGPADLSGELTKGDQILSVNGVDLRNASHEQAAIALKNAGQTVTIIAQYKP*,1,1,FALSE,FALSE,101,85,103,115,59,13,42,-0.388037049920731,0.114023201519748,-0.668821648152508,0.117343781236887,-0.369421949007945,0.0577497855670048,-0.420993143232092,0.0471726416097816,0.0932013712745153,0.0133654290266114,0.0642987510458536,0.0161742397121571,0.0961492738743631,0.00660326157556375,0.0916484980398017,0.00567127492834999,missense,R44T,-0.420993143232092,-0.724476221903061
PSD95-PDZ3 abundance,0,PRRIVIHRGSTGLGFNIVGGEDGEGIFISFILAGGPADLSGELSKGDQILSVRGVDLRNASHEQAAIALKNAGQTVTIIAQYKP*,2,2,FALSE,FALSE,12,,,12,0,2,2,,,,,-0.662134881254681,0.234495474351878,-0.662134881254681,0.234495474351878,,,,,0.0626797113608739,0.0268128260603629,0.0626575183880989,0.0281919404790675,missense,"R44S,N53R",-0.662134881254681,-1.15007903249979
PSD95-PDZ3 abundance,0,PRRIVIHRGSTGLGFNIVGGEDGEGIFISFILAGGPADLSGELMKGDQILSVNGVDLRNASHEQAAIALKNAGQTVTIIAQYKP*,1,1,FALSE,FALSE,91.6666666666667,75,85,115,210,196,211,0.0963963228363564,0.125194503975493,0.0375502420839404,0.0906286175779819,0.0727128472548804,0.0354808264868227,0.0698860213027651,0.031945416423152,0.14998507648021,0.0146748927858903,0.161662481430079,0.0124919187879971,0.146704123259814,0.00405697053087487,0.150663863804238,0.00384059982764999,missense,R44M,0.0698860213027651,0.14190034899914
PSD95-PDZ3 abundance,0,PRRIVIHRGSTGLGFNIVGGEDGEGIFISFILAGGPADLSGELMKGDQILSVRGVDLRNASHEQAAIALKNAGQTVTIIAQYKP*,2,2,FALSE,FALSE,40.3333333333333,40,36,45,1,2,3,-1.31963287253363,0.338051908722021,-0.915733781365561,0.235732296165342,-0.942844532509441,0.183325928904366,-0.992564894284788,0.133037562085553,-0.0159972627110766,0.0396253458341297,0.0302652812843338,0.0324924817138661,0.0305826354008289,0.0209619663562937,0.0229319616984046,0.0159942832251343,missense,"R44M,N53R",-0.992564894284788,-1.73327107301644
PSD95-PDZ3 abundance,0,PRRIVIHRGSTGLGFNIVGGEDGEGIFISFILAGGPADLSGELIKGDQILSVNGVDLRNASHEQAAIALKNAGQTVTIIAQYKP*,1,1,FALSE,FALSE,82.3333333333333,97,60,90,206,114,117,0.0134319591383621,0.120167143059709,-0.0119862647593597,0.0960070928177789,-0.0328451407152157,0.0429038983678442,-0.0252615811064149,0.037241926584676,0.140260263460015,0.0140856018817981,0.154834549623715,0.0132332682391348,0.134634346738341,0.00490574399112824,0.139224856073878,0.00447736648437615,missense,R44I,-0.0252615811064149,-0.026030293530663
PSD95-PDZ3 abundance,0,PRRIVIHRGSTGLGFNIVGGEDGEGIFISFILAGGPADLSGELPKGDQILSVNGVDLRNASHEQAAIALKNAGQTVTIIAQYKP*,1,1,FALSE,FALSE,25,,,25,3,1,2,,,,,-0.886989530550429,0.225869225669755,-0.886989530550428,0.225869225669755,,,,,0.0369692424612318,0.0258264782167362,0.0356246346750638,0.0271548599551205,missense,R44P,-0.886989530550428,-1.54693596610556
PSD95-PDZ3 abundance,0,PRRIVIHRGSTGLGFNIVGGEDGEGIFISFILAGGPADLSGELRKKDQILSVNGVDLRNASHEQAAIALKNAGQTVTIIAQYKP*,1,1,FALSE,FALSE,64.3333333333333,57,49,87,6,19,11,-0.888210475998586,0.180733838631564,-0.418604503415514,0.117179830474181,-0.746766304790558,0.0983542026840235,-0.652146185479468,0.0695357073104698,0.0345726681847952,0.0211850330524077,0.0987877715666569,0.0161516413357537,0.0530027329680915,0.0112460768642176,0.0638583974990353,0.00835984799742861,missense,G46K,-0.652146185479468,-1.13244949631502
PSD95-PDZ3 abundance,0,PRRIVIHRGSTGLGFNIVGGEDGEGIFISFILAGGPADLSGELRKKDQILSVRGVDLRNASHEQAAIALKNAGQTVTIIAQYKP*,2,2,FALSE,FALSE,334,337,293,372,11,4,8,-1.23959823007733,0.139770749978866,-1.27483187777655,0.17154234617324,-1.28945449056933,0.109973229518161,-1.27129033018825,0.0771848910601031,-0.00661586209118062,0.0163834729593629,-0.0192314933236492,0.0236447726376797,-0.00904965405778876,0.0125746267919101,-0.0105774734866906,0.00927946204788793,missense,"G46K,N53R",-1.27129033018825,-2.22520718444232
PSD95-PDZ3 abundance,0,PRRIVIHRGSTGLGFNIVGGEDGEGIFISFILAGGPADLSGELRKNDQILSVNGVDLRNASHEQAAIALKNAGQTVTIIAQYKP*,1,1,FALSE,FALSE,43,48,34,47,55,68,36,-0.17174065379246,0.14149041986274,0.00113752519419073,0.107228672185163,-0.19490442505742,0.0677719199830347,-0.143565144728556,0.0531011221791787,0.118554931713384,0.016585047073015,0.156643485064547,0.0147800098962035,0.116104064162337,0.0077492186461354,0.125001950351219,0.00638401947834907,missense,G46N,-0.143565144728556,-0.234830021002459
PSD95-PDZ3 abundance,0,PRRIVIHRGSTGLGFNIVGGEDGEGIFISFILAGGPADLSGELRKTDQILSVNGVDLRNASHEQAAIALKNAGQTVTIIAQYKP*,1,1,FALSE,FALSE,321.666666666667,299,305,361,9,12,18,-1.22175131780854,0.136427369913115,-0.980297633414479,0.119329752785584,-1.03101057162135,0.0743425216141926,-1.0529418160298,0.0572701177782771,-0.00452390505003997,0.0159915728163903,0.0213660349095187,0.0164479788021332,0.020501499815281,0.00850051842765616,0.0156732178405568,0.00688523203314197,missense,G46T,-1.0529418160298,-1.83983324595495
PSD95-PDZ3 abundance,0,PRRIVIHRGSTGLGFNIVGGEDGEGIFISFILAGGPADLSGELRKRDQILSVNGVDLRNASHEQAAIALKNAGQTVTIIAQYKP*,1,1,FALSE,FALSE,55.6666666666667,19,15,133,72,86,40,-0.10713906290614,0.186705967418095,-0.691738267778095,0.246730479875352,-0.474695959480716,0.0557931657804578,-0.455647083358345,0.0522451531370992,0.12612732019651,0.0218850665751494,0.0611400076057704,0.0340084313266107,0.0841119680829193,0.00637953654996166,0.0874822691600985,0.00628111161476267,missense,G46R,-0.455647083358345,-0.785638650427161
PSD95-PDZ3 abundance,0,PRRIVIHRGSTGLGFNIVGGEDGEGIFISFILAGGPADLSGELRKRDQILSVRGVDLRNASHEQAAIALKNAGQTVTIIAQYKP*,2,2,FALSE,FALSE,33.6666666666667,24,38,39,2,2,2,-0.958318673280878,0.272019512628504,-0.723762235387655,0.244552180206108,-0.994543931841632,0.224084244979064,-0.894499350801963,0.141209480226043,0.0263548132002739,0.0318852430157385,0.056725940467387,0.0337081824285107,0.0246711908173008,0.0256223788544227,0.0347217754359893,0.0169767423981877,missense,"G46R,N53R",-0.894499350801963,-1.56019041401797
PSD95-PDZ3 abundance,0,PRRIVIHRGSTGLGFNIVGGEDGEGIFISFILAGGPADLSGELRKSDQILSVNGVDLRNASHEQAAIALKNAGQTVTIIAQYKP*,1,1,FALSE,FALSE,36.6666666666667,32,46,32,5,2,2,-0.733937035268435,0.215197838431381,-0.978236046378928,0.227331812389797,-0.786350880755425,0.229003217002236,-0.829361683328641,0.129086528110912,0.0526560994100872,0.0252247910767236,0.0216501965629869,0.0313345896052979,0.0484765289850392,0.02618482698532,0.0425528743065696,0.0155192748483128,missense,G46S,-0.829361683328641,-1.44522576882758
PSD95-PDZ3 abundance,0,PRRIVIHRGSTGLGFNIVGGEDGEGIFISFILAGGPADLSGELRKSDQILSVRGVDLRNASHEQAAIALKNAGQTVTIIAQYKP*,2,2,FALSE,FALSE,31.3333333333333,29,18,47,2,1,2,-1.01511050555376,0.266539999410292,-0.915733781365561,0.324032110964986,-1.080382385198,0.222038347857974,-1.02371218223896,0.150955613883511,0.0196978592346119,0.0312429522885683,0.0302652812843338,0.0446634068029885,0.0148561974768277,0.0253884456248079,0.0191873159199934,0.0181484597660038,missense,"G46S,N53R",-1.02371218223896,-1.78824444015092
PSD95-PDZ3 abundance,0,PRRIVIHRGSTGLGFNIVGGEDGEGIFISFILAGGPADLSGELRKMDQILSVNGVDLRNASHEQAAIALKNAGQTVTIIAQYKP*,1,1,FALSE,FALSE,52.6666666666667,47,58,53,4,6,3,-0.952000510895047,0.205068826431978,-0.756669995964704,0.153972219038709,-0.992973118215921,0.182485606196705,-0.878983733386225,0.102067726342508,0.0270954076566732,0.0240375012165608,0.0521900545230867,0.0212229702630547,0.0248508017570677,0.0208658816593188,0.0365871221506304,0.0122709714284884,missense,G46M,-0.878983733386225,-1.53280614435801
PSD95-PDZ3 abundance,0,PRRIVIHRGSTGLGFNIVGGEDGEGIFISFILAGGPADLSGELRKIDQILSVNGVDLRNASHEQAAIALKNAGQTVTIIAQYKP*,1,1,FALSE,FALSE,37,36,40,35,1,0,1,-1.28801401020469,0.339735431363493,,,-1.20241791748925,0.311941387290342,-1.24157191546601,0.22977455254076,-0.0122910024524011,0.0398226828855314,,,0.000902335426598871,0.0356681943716039,-0.00700461229908228,0.0276243732495794,missense,G46I,-1.24157191546601,-2.17275570534135
PSD95-PDZ3 abundance,0,PRRIVIHRGSTGLGFNIVGGEDGEGIFISFILAGGPADLSGELRKQDQILSVNGVDLRNASHEQAAIALKNAGQTVTIIAQYKP*,1,1,FALSE,FALSE,14.5,,14,15,1,9,1,,,-0.289255954458945,0.161338997430292,-0.942844532509441,0.317487971208832,-0.423398020464274,0.143832670555754,,,0.11661670476781,0.0222383801838519,0.0305826354008289,0.0363024052886662,0.0913593745248318,0.0172921123465625,missense,G46Q,-0.423398020464274,-0.728720706982873
PSD95-PDZ3 abundance,0,PRRIVIHRGSTGLGFNIVGGEDGEGIFISFILAGGPADLSGELRKHDQILSVNGVDLRNASHEQAAIALKNAGQTVTIIAQYKP*,1,1,FALSE,FALSE,19.6666666666667,21,14,24,19,15,33,-0.242629349898322,0.185121618312562,-0.158557229230968,0.1482351347116,-0.0156618886370507,0.0818579975016956,-0.0742791002951376,0.0668262745336145,0.110245589193933,0.0216993543232469,0.134631741352009,0.0204321914405434,0.136599124738414,0.00935985760377215,0.133331782925155,0.00803410965306074,missense,G46H,-0.0742791002951376,-0.112543703055998
PSD95-PDZ3 abundance,0,PRRIVIHRGSTGLGFNIVGGEDGEGIFISFILAGGPADLSGELRKPDQILSVNGVDLRNASHEQAAIALKNAGQTVTIIAQYKP*,1,1,FALSE,FALSE,27.6666666666667,11,33,39,1,0,5,-0.932206417347914,0.375970184969434,,,-0.704047568672216,0.147961601318983,-0.734645512326523,0.137683173620556,0.029415606957554,0.0440700029148071,,,0.0578873050231618,0.0169183166146117,0.0539400137073497,0.0165527963659343,missense,G46P,-0.734645512326523,-1.27805658062307
PSD95-PDZ3 abundance,0,PRRIVIHRGSTGLGFNIVGGEDGEGIFISFILAGGPADLSGELRKLDQILSVNGVDLRNASHEQAAIALKNAGQTVTIIAQYKP*,1,1,FALSE,FALSE,48.3333333333333,43,44,58,1,1,5,-1.34133642084816,0.33699051465504,-1.14442406538229,0.317045008116976,-0.864097647151938,0.143277703340788,-0.967722538329978,0.121745894217909,-0.0185412820927222,0.0395009326718748,-0.00125655510562114,0.0437003299772208,0.039586760302266,0.0163827474650538,0.0259186044998213,0.0146367558386725,missense,G46L,-0.967722538329978,-1.68942558777232
PSD95-PDZ3 abundance,0,PRRIVIHRGSTGLGFNIVGGEDGEGIFISFILAGGPADLSGELRKEDQILSVRGVDLRNASHEQAAIALKNAGQTVTIIAQYKP*,2,2,FALSE,FALSE,17.3333333333333,22,13,17,1,1,1,-1.14022101502692,0.350259218278631,-0.832471918767772,0.328500093254733,-0.98118880576942,0.316353977281149,-0.978203547876559,0.191005353777097,0.00503281201124386,0.041056246978021,0.0417417933784744,0.045279257219792,0.0261982508741234,0.0361727414560464,0.024658537549214,0.0229633922776131,missense,"G46E,N53R",-0.978203547876559,-1.70792403253553
PSD95-PDZ3 abundance,0,PRRIVIHRGSTGLGFNIVGGEDGEGIFISFILAGGPADLSGELRKDDQILSVNGVDLRNASHEQAAIALKNAGQTVTIIAQYKP*,1,1,FALSE,FALSE,32.3333333333333,23,31,43,57,41,33,0.0597652082380502,0.171060245517187,-0.104675623744924,0.113005673432819,-0.19431128963564,0.0708060442469089,-0.143975112273989,0.0566190334516331,0.145691296303861,0.0200511259135161,0.142058585740531,0.0155762907217583,0.116171884818315,0.0080961483528073,0.124952662488964,0.0068069561916387,missense,G46D,-0.143975112273989,-0.235553592711863
PSD95-PDZ3 abundance,0,PRRIVIHRGSTGLGFNIVGGEDGEGIFISFILAGGPADLSGELRKADQILSVNGVDLRNASHEQAIIALKNAGQTVTIIAQYKP*,2,2,FALSE,FALSE,18.6666666666667,22,20,14,1,1,1,-1.14022101502692,0.350259218278631,-0.942691092129103,0.322860307765014,-0.921708266234485,0.318174495689095,-0.993476945694831,0.190269030403096,0.00503281201124386,0.041056246978021,0.026549583684608,0.0445018897148903,0.0329994113866439,0.0363809042939299,0.0228223113985988,0.0228748686726669,missense,"G46A,A66I",-0.993476945694831,-1.73488079701821
PSD95-PDZ3 abundance,0,PRRIVIHRGSTGLGFNIVGGEDGEGIFISFILAGGPADLSGELRKADQILSVNGVDLRNASHEQAEIALKNAGQTVTIIAQYKP*,2,2,FALSE,FALSE,14,,,14,5,6,1,,,,,-0.921708266234485,0.318174495689095,-0.921708266234485,0.318174495689095,,,,,0.0329994113866439,0.0363809042939299,0.0314506158262196,0.0382521516426546,missense,"G46A,A66E",-0.921708266234485,-1.60821275546881
PSD95-PDZ3 abundance,0,PRRIVIHRGSTGLGFNIVGGEDGEGIFISFILAGGPADLSGELRKADQILSVNGVDLRNASHEQAAIALKNAGQTVTIIAQYKP*,1,1,FALSE,FALSE,973.333333333333,798,957,1165,134,70,110,-0.785040635510339,0.0973668341641664,-0.837483439785608,0.0871410715865531,-0.83295769273297,0.0308814627572081,-0.829490180767699,0.0278881842982516,0.0466659015123445,0.0114130237900891,0.0410510235616967,0.0120112081420817,0.0431473841636481,0.00353106724847102,0.0425374258542544,0.00335282390408007,missense,G46A,-0.829490180767699,-1.44545256022283
PSD95-PDZ3 abundance,0,PRRIVIHRGSTGLGFNIVGGEDGEGIFISFILAGGPADLSGELRKADQILSVNGVDLRNASHEQAAIALKNACQTVTIIAQYKP*,2,2,FALSE,FALSE,23.6666666666667,12,12,47,0,0,1,,,,,-1.29273103891102,0.310867986043546,-1.29273103891102,0.310867986043546,,,,,-0.00942430316778547,0.0355454588646484,-0.0131551572812807,0.0373737351802202,missense,"G46A,G73C",-1.29273103891102,-2.26304893663514
PSD95-PDZ3 abundance,0,PRRIVIHRGSTGLGFNIVGGEDGEGIFISFILAGGPADLSGELRKADQILSVNGVDLRNASHEQAAIALCNAGQTVTIIAQYKP*,2,2,FALSE,FALSE,324.666666666667,273,316,385,14,5,10,-1.10402035944839,0.134109486328859,-1.2370739309959,0.157572801396751,-1.23161660563834,0.098584476137475,-1.19703031413506,0.0709294268658349,0.00927613518058829,0.0157198780373943,-0.0140270753661582,0.021719261430328,-0.00243631897044805,0.0112724069333619,-0.00164965106993695,0.0085274062791309,missense,"G46A,K70C",-1.19703031413506,-2.09414206147205
PSD95-PDZ3 abundance,0,PRRIVIHRGSTGLGFNIVGGEDGEGIFISFILAGGPADLSGELRKADQILSVNGVDLRNASHEQWAIALKNAGQTVTIIAQYKP*,2,2,FALSE,FALSE,18.6666666666667,11,25,20,1,0,2,-0.932206417347914,0.375970184969434,,,-0.818628533008697,0.227888882086303,-0.849145233768764,0.194883606608968,0.029415606957554,0.0440700029148071,,,0.0447858177766635,0.0260574110155387,0.0401744204024416,0.0234296506278054,missense,"G46A,A65W",-0.849145233768764,-1.48014272157058
PSD95-PDZ3 abundance,0,PRRIVIHRGSTGLGFNIVGGEDGEGIFISFILAGGPADLSGELRKADQILSVNGVDLRNASHEQCAIALKNAGQTVTIIAQYKP*,2,2,FALSE,FALSE,197.666666666667,171,204,218,3,4,1,-1.4259204106014,0.208735511290207,-1.18219788866753,0.172133502648602,-1.76278505748891,0.308398160307855,-1.35623843830551,0.121973760611662,-0.0284559424141901,0.0244672980963399,-0.00646316142271974,0.0237262554946247,-0.0631715094792858,0.0352630525280932,-0.020790259104283,0.0146641508057934,missense,"G46A,A65C",-1.35623843830551,-2.37513624220748
PSD95-PDZ3 abundance,0,PRRIVIHRGSTGLGFNIVGGEDGEGIFISFILAGGPADLSGELRKADQILSVRGVDLRNASHEQAAIALKNAGQTVTIIAQYKP*,2,2,FALSE,FALSE,30.6666666666667,15,38,39,1,2,0,-1.02528441642044,0.362484686556082,-0.929567302175553,0.235308805013504,,,-0.957944504299816,0.197369323544581,0.018505306475179,0.0424892766281406,0.0283585191254406,0.032434109234868,,,0.0270941570521361,0.0237284930003088,missense,"G46A,N53R",-0.957944504299816,-1.67216785877247
PSD95-PDZ3 abundance,0,PRRIVIHRGSTGLGFNIVGGEDGEGIFISFILAGGPADLSGELRKADQLLSVNGVDLRNASHEQAAIALKNAGQTVTIIAQYKP*,2,2,FALSE,FALSE,11,,12,10,2,2,3,,,-0.634645247493406,0.251296680277391,-0.482063879794924,0.201832176999206,-0.541894602162219,0.157361368166694,,,0.0690095017216233,0.0346378197705303,0.0832695007971114,0.023078019182338,0.077113263432775,0.0189185839825763,missense,"G46A,I49L",-0.541894602162219,-0.937861101467488
PSD95-PDZ3 abundance,0,PRRIVIHRGSTGLGFNIVGGEDGEGIFISFILAGGPADLSGELRKGKQILSVNGVDLRNASHEQAAIALKNAGQTVTIIAQYKP*,1,1,FALSE,FALSE,45.3333333333333,35,48,53,8,1,4,-0.655516091113597,0.182392732519862,-1.16668660571657,0.316637201931512,-0.904840464003636,0.159409379683569,-0.843332084390885,0.112234668878431,0.0618483475607394,0.0213794832014231,-0.00432514263682862,0.0436441194568994,0.0349281200258463,0.0182272855442493,0.0408732993966314,0.0134932800449725,missense,D47K,-0.843332084390885,-1.46988281080634
PSD95-PDZ3 abundance,0,PRRIVIHRGSTGLGFNIVGGEDGEGIFISFILAGGPADLSGELRKGTQILSVNGVDLRNASHEQAAIALKNAGQTVTIIAQYKP*,1,1,FALSE,FALSE,150,112,164,174,15,34,11,-0.815070227033866,0.123392312915587,-0.546433780746588,0.090519555512165,-0.940434277547924,0.0959802503853521,-0.750343273584505,0.0580969522974296,0.0431459304112321,0.0144636458082355,0.0811682492367026,0.0124768860697957,0.0308582302592069,0.01097463294729,0.0520527689651524,0.0069846372332398,missense,D47T,-0.750343273584505,-1.30576232483085
PSD95-PDZ3 abundance,0,PRRIVIHRGSTGLGFNIVGGEDGEGIFISFILAGGPADLSGELRKGRQILSVNGVDLRNASHEQAAIALKNAGQTVTIIAQYKP*,1,1,FALSE,FALSE,103,81,107,121,4,3,5,-1.04465253171507,0.199327948386819,-1.08163384768282,0.187588810277904,-1.07197257631949,0.14071596588781,-1.06800418942982,0.0980161724722582,0.0162350389603285,0.0233645741539951,0.00739821996592324,0.0258565588459102,0.0158177970270261,0.0160898317022705,0.0138623618505196,0.011783878166354,missense,D47R,-1.06800418942982,-1.8664175631531
PSD95-PDZ3 abundance,0,PRRIVIHRGSTGLGFNIVGGEDGEGIFISFILAGGPADLSGELRKGSQILSVNGVDLRNASHEQAAIALKNAGQTVTIIAQYKP*,1,1,FALSE,FALSE,53.3333333333333,47,50,63,55,49,48,-0.225644093907853,0.143465955403564,-0.180883549355981,0.0889216189907442,-0.196250971172657,0.0586934997532431,-0.195143293367397,0.0463571304113325,0.112236545687118,0.0168166129272316,0.131554362646585,0.0122566323156569,0.11595009655648,0.00671116832470781,0.118801028561723,0.00557323106106327,missense,D47S,-0.195143293367397,-0.325862810290931
PSD95-PDZ3 abundance,0,PRRIVIHRGSTGLGFNIVGGEDGEGIFISFILAGGPADLSGELRKGMQILSVNGVDLRNASHEQAAIALKNAGQTVTIIAQYKP*,1,1,FALSE,FALSE,10,,,10,14,5,6,,,,,-0.269715226081895,0.157977642077864,-0.269715226081895,0.157977642077864,,,,,0.107550001441725,0.0180635769204818,0.109835706334048,0.0189926747831366,missense,D47M,-0.269715226081895,-0.457478450184624
PSD95-PDZ3 abundance,0,PRRIVIHRGSTGLGFNIVGGEDGEGIFISFILAGGPADLSGELRKGIQILSVNGVDLRNASHEQAAIALKNAGQTVTIIAQYKP*,1,1,FALSE,FALSE,36.6666666666667,33,30,47,0,0,1,,,,,-1.29273103891102,0.310867986043546,-1.29273103891102,0.310867986043546,,,,,-0.00942430316778547,0.0355454588646484,-0.0131551572812807,0.0373737351802202,missense,D47I,-1.29273103891102,-2.26304893663514
PSD95-PDZ3 abundance,0,PRRIVIHRGSTGLGFNIVGGEDGEGIFISFILAGGPADLSGELRKGQQILSVNGVDLRNASHEQAAIALKNAGQTVTIIAQYKP*,1,1,FALSE,FALSE,14.5,,14,15,11,4,0,,,-0.496738783387812,0.196741454692331,,,-0.496738783387812,0.196741454692331,,,0.0880180267988661,0.0271181260393197,,,0.0825420682260878,0.0236530082116995,missense,D47Q,-0.496738783387812,-0.85816339528531
PSD95-PDZ3 abundance,0,PRRIVIHRGSTGLGFNIVGGEDGEGIFISFILAGGPADLSGELRKGHQILSVNGVDLRNASHEQAAIALKNAGQTVTIIAQYKP*,1,1,FALSE,FALSE,45.6666666666667,36,47,54,14,17,11,-0.496028607871714,0.167007034352311,-0.436400165970953,0.120061524773657,-0.600658540852312,0.101574001629927,-0.525732139585573,0.0703333858281853,0.0805429518999544,0.0195760216765539,0.09633488221049,0.0165488435895552,0.0697090769662965,0.0116142370998234,0.079056376340243,0.00845574795180948,missense,D47H,-0.525732139585573,-0.909335183245315
PSD95-PDZ3 abundance,0,PRRIVIHRGSTGLGFNIVGGEDGEGIFISFILAGGPADLSGELRKGPQILSVNGVDLRNASHEQAAIALKNAGQTVTIIAQYKP*,1,1,FALSE,FALSE,28,20,26,38,3,3,2,-0.781922937930812,0.248409996451704,-0.728730504303337,0.204487537855452,-1.01526326287816,0.223075855952197,-0.838668438210435,0.128868150199357,0.0470313478879086,0.0291178122770129,0.0560411323629467,0.0281858179492787,0.0223020882974976,0.0255070770147889,0.0414339807313056,0.0154930206227185,missense,D47P,-0.838668438210435,-1.46165171428069
PSD95-PDZ3 abundance,0,PRRIVIHRGSTGLGFNIVGGEDGEGIFISFILAGGPADLSGELRKGPQILSVRGVDLRNASHEQAAIALKNAGQTVTIIAQYKP*,2,2,FALSE,FALSE,35.6666666666667,24,47,36,1,2,1,,,-0.983952807145079,0.233843234588687,-0.921708266234485,0.318174495689095,-0.962122715612133,0.188426728857276,,,0.020862219066147,0.0322321003417151,0.0329994113866439,0.0363809042939299,0.0265918365491439,0.0226533801528232,missense,"D47P,N53R",-0.962122715612133,-1.67954218763138
PSD95-PDZ3 abundance,0,PRRIVIHRGSTGLGFNIVGGEDGEGIFISFILAGGPADLSGELRKGLQILSVNGVDLRNASHEQAAIALKNAGQTVTIIAQYKP*,1,1,FALSE,FALSE,22.5,,17,28,0,0,1,,,,,-1.13405691994751,0.312988859021671,-1.13405691994751,0.312988859021671,,,,,0.0087189107420306,0.0357879650299199,0.00592125060996565,0.037628714620349,missense,D47L,-1.13405691994751,-1.98299724772551
PSD95-PDZ3 abundance,0,PRRIVIHRGSTGLGFNIVGGEDGEGIFISFILAGGPADLSGELRKGDRILSVNGVDLRNASHEQAAIALKNAGQTVTIIAQYKP*,1,1,FALSE,FALSE,44,34,51,47,72,127,79,-0.0926928367232562,0.139246079743608,0.0552522483113138,0.0746763938761075,-0.125916497311169,0.0642969271814638,-0.0535773709229837,0.0459903955941689,0.127820659869281,0.0163219728199329,0.164102461538865,0.0102931223338825,0.123992324317624,0.00735187887739548,0.135820623803158,0.00552914080232522,missense,Q48R,-0.0535773709229837,-0.0760062115489238
PSD95-PDZ3 abundance,0,PRRIVIHRGSTGLGFNIVGGEDGEGIFISFILAGGPADLSGELRKGDSILSVNGVDLRNASHEQAAIALKNAGQTVTIIAQYKP*,1,1,FALSE,FALSE,47.3333333333333,36,62,44,10,7,4,-0.805019071707128,0.200026807557628,-0.719611229071943,0.136721631578742,-1.06017587487082,0.222337520684879,-0.811021426378896,0.100646810224475,0.0443240941653142,0.023446492154214,0.05729810006962,0.01884521207415,0.0171666627350034,0.025422653828578,0.0447578099614136,0.0121001434722729,missense,Q48S,-0.811021426378896,-1.4128561551353
PSD95-PDZ3 abundance,0,PRRIVIHRGSTGLGFNIVGGEDGEGIFISFILAGGPADLSGELRKGDIILSVNGVDLRNASHEQAAIALKNAGQTVTIIAQYKP*,1,1,FALSE,FALSE,13.5,15,,12,0,0,1,,,,,-0.87448353496771,0.319884360853706,-0.87448353496771,0.319884360853706,,,,,0.0383992107162606,0.0365764147504626,0.0371281531718449,0.0384577181555316,missense,Q48I,-0.87448353496771,-1.52486352475649
PSD95-PDZ3 abundance,0,PRRIVIHRGSTGLGFNIVGGEDGEGIFISFILAGGPADLSGELRKGDHLLSVNGVDLRNASHEQAAIALKNAGQTVTIIAQYKP*,2,2,FALSE,FALSE,100.5,,103,98,114,18,119,,,-0.620943614016078,0.102781526118703,-0.0545584221721077,0.0418759740259104,-0.13519168815265,0.0387807534258869,,,0.0708980850106092,0.0141670314685807,0.132151593326948,0.00478820843245846,0.126008639243806,0.00466237011753757,missense,"Q48H,I49L",-0.13519168815265,-0.220051299233516
PSD95-PDZ3 abundance,0,PRRIVIHRGSTGLGFNIVGGEDGEGIFISFILAGGPADLSGELRKGDQKLSVNGVDLRNASHEQAAIALKNAGQTVTIIAQYKP*,1,1,FALSE,FALSE,48.3333333333333,29,54,62,1,0,2,-1.22312510323276,0.343765139338495,,,-1.16523849106859,0.220973498277905,-1.18216363113639,0.185882670291684,-0.00468493571169831,0.0402950321549784,,,0.00515352831804583,0.0252666879378003,0.000137678273531949,0.0223475237270024,missense,I49K,-1.18216363113639,-2.06790312780437
PSD95-PDZ3 abundance,0,PRRIVIHRGSTGLGFNIVGGEDGEGIFISFILAGGPADLSGELRKGDQNLSVNGVDLRNASHEQAAIALKNAGQTVTIIAQYKP*,1,1,FALSE,FALSE,29,13,34,40,5,2,4,-0.49934468170601,0.245354623298861,-0.901109354795376,0.236204711286015,-0.818628533008697,0.161162388540825,-0.76625076515762,0.117012172132313,0.0801542525046684,0.0287596713681465,0.0322810590145698,0.0325575976946609,0.0447858177766635,0.0184277291634782,0.0501403096443914,0.0140676497113563,missense,I49N,-0.76625076515762,-1.33383823229747
PSD95-PDZ3 abundance,0,PRRIVIHRGSTGLGFNIVGGEDGEGIFISFILAGGPADLSGELRKGDQTLSVNGVDLRNASHEQAAIALKNAGQTVTIIAQYKP*,1,1,FALSE,FALSE,35.6666666666667,20,42,45,4,8,6,-0.695589079496624,0.232061147934489,-0.600480197852246,0.14422399136473,-0.730495878796412,0.133525667693112,-0.674286212109859,0.0902649944006775,0.057151122127854,0.0272014533990716,0.0737186878143939,0.0198793100408796,0.0548631360454422,0.0152676741943295,0.0611966390378364,0.0108520019694226,missense,I49T,-0.674286212109859,-1.1715255087791
PSD95-PDZ3 abundance,0,PRRIVIHRGSTGLGFNIVGGEDGEGIFISFILAGGPADLSGELRKGDQRLSVNGVDLRNASHEQAAIALKNAGQTVTIIAQYKP*,1,1,FALSE,FALSE,335,207,413,385,21,9,13,-0.902111969973925,0.104328090629647,-1.1370289344211,0.116094303111753,-1.09651179363999,0.0875770456080728,-1.04640507534715,0.058079377462196,0.0329431802506306,0.0122289996439973,-0.000237237169823379,0.0160020161950863,0.0130119187153421,0.0100137885273047,0.0164590897417602,0.0069825243195036,missense,I49R,-1.04640507534715,-1.82829623361735
PSD95-PDZ3 abundance,0,PRRIVIHRGSTGLGFNIVGGEDGEGIFISFILAGGPADLSGELRKGDQSLSVNGVDLRNASHEQAAIALKNAGQTVTIIAQYKP*,1,1,FALSE,FALSE,60.6666666666667,59,73,50,4,8,4,-1.01538975320751,0.191795741305016,-0.70012780002556,0.14054391166119,-0.886989530550429,0.159734460099375,-0.835968655462646,0.0924487301839355,0.0196651267323897,0.0224816733248324,0.0599836250159727,0.0193720612488473,0.0369692424612318,0.0182644560895177,0.0417585589123662,0.0111145390157932,missense,I49S,-0.835968655462646,-1.4568867360779
PSD95-PDZ3 abundance,0,PRRIVIHRGSTGLGFNIVGGEDGEGIFISFILAGGPADLSGELRKGDQIKSVNGVDLRNASHEQAAIALKNAGQTVTIIAQYKP*,1,1,FALSE,FALSE,73.3333333333333,68,69,83,6,4,8,-0.941165340204803,0.177479353770898,-0.90484457163931,0.175893613715747,-0.829906653802785,0.113806400144322,-0.872052599077576,0.084132291200476,0.0283654711430645,0.0208035529164033,0.0317662103197871,0.0242445355185278,0.0434962479375208,0.0130129215502334,0.0374204095580822,0.0101147049956804,missense,L50K,-0.872052599077576,-1.52057304748074
PSD95-PDZ3 abundance,0,PRRIVIHRGSTGLGFNIVGGEDGEGIFISFILAGGPADLSGELRKGDQINSVNGVDLRNASHEQAAIALKNAGQTVTIIAQYKP*,1,1,FALSE,FALSE,14,12,18,12,4,3,1,-0.542289477922874,0.25989463322339,-0.634645247493406,0.210113195691607,-0.87448353496771,0.319884360853706,-0.655322142061863,0.145511095417891,0.0751204030928943,0.0304640040662498,0.0690095017216233,0.0289612381498333,0.0383992107162606,0.0365764147504626,0.0634765718830721,0.0174938989863377,missense,L50N,-0.655322142061863,-1.13805489693494
PSD95-PDZ3 abundance,0,PRRIVIHRGSTGLGFNIVGGEDGEGIFISFILAGGPADLSGELRKGDQITSVNGVDLRNASHEQAAIALKNAGQTVTIIAQYKP*,1,1,FALSE,FALSE,13,,,13,1,1,4,,,,,-0.474307659195302,0.175304678890118,-0.474307659195302,0.175304678890118,,,,,0.0841563673534842,0.0200447956432421,0.0852388235466826,0.021075797247823,missense,L50T,-0.474307659195302,-0.818573610541027
PSD95-PDZ3 abundance,0,PRRIVIHRGSTGLGFNIVGGEDGEGIFISFILAGGPADLSGELRKGDQITSVRGVDLRNASHEQAAIALKNAGQTVTIIAQYKP*,2,2,FALSE,FALSE,25,17,30,28,4,1,0,-0.646816884091614,0.239743514475348,-1.04643250659354,0.31931909825628,,,-0.790873909312798,0.19172153006301,0.0628680403293202,0.0281019554319011,0.0122502447001357,0.0440137822850674,,,0.0471800213217749,0.0230494937227722,missense,"L50T,N53R",-0.790873909312798,-1.37729681994848
PSD95-PDZ3 abundance,0,PRRIVIHRGSTGLGFNIVGGEDGEGIFISFILAGGPADLSGELRKGDQIRSVNGVDLRNASHEQAAIALKNAGQTVTIIAQYKP*,1,1,FALSE,FALSE,119.666666666667,95,123,141,9,5,10,-0.921378140962703,0.141688930097018,-0.979425121074616,0.15065241998472,-0.895039780463876,0.10115851861762,-0.921293147932799,0.072245155539303,0.0306848623159207,0.0166083157973793,0.0214862988347818,0.0207653812444511,0.0360487558238316,0.0115667296851458,0.0315005229320401,0.00868558819949221,missense,L50R,-0.921293147932799,-1.60748009293857
PSD95-PDZ3 abundance,0,PRRIVIHRGSTGLGFNIVGGEDGEGIFISFILAGGPADLSGELRKGDQISSVNGVDLRNASHEQAAIALKNAGQTVTIIAQYKP*,1,1,FALSE,FALSE,54.3333333333333,43,58,62,3,0,7,-0.997577475958806,0.218244182142018,,,-0.773883992847129,0.12283570511368,-0.827698891734532,0.107045218663472,0.0217530239690646,0.0255818735837267,,,0.049902025566255,0.0140453559042801,0.0427527814552247,0.0128693845434343,missense,L50S,-0.827698891734532,-1.4422910268717
PSD95-PDZ3 abundance,0,PRRIVIHRGSTGLGFNIVGGEDGEGIFISFILAGGPADLSGELRKGDQIISVNGVDLRNASHEQAAIALKNAGQTVTIIAQYKP*,1,1,FALSE,FALSE,25.3333333333333,26,17,33,33,30,56,-0.141046604609906,0.168533421203928,-0.0308864424153697,0.131191810303392,0.048792124961098,0.0669403020126601,0.0130447270147333,0.0562123780911027,0.122152788381333,0.0197549397814705,0.152229417926164,0.0180830016363226,0.143968965287686,0.00765412927159649,0.143830186566967,0.00675806653288833,missense,L50I,0.0130447270147333,0.0415783773433008
PSD95-PDZ3 abundance,0,PRRIVIHRGSTGLGFNIVGGEDGEGIFISFILAGGPADLSGELRKGDQIPSVNGVDLRNASHEQAAIALKNAGQTVTIIAQYKP*,1,1,FALSE,FALSE,11,,,11,1,1,1,,,,,-0.847827221157793,0.320967714290994,-0.847827221157793,0.320967714290994,,,,,0.0414471633796166,0.0367002882169173,0.0403328769064823,0.0385879630385352,missense,L50P,-0.847827221157793,-1.47781649685216
PSD95-PDZ3 abundance,0,PRRIVIHRGSTGLGFNIVGGEDGEGIFISFILAGGPADLSGELRKGDQILKVNGVDLRNASHEQAAIALKNAGQTVTIIAQYKP*,1,1,FALSE,FALSE,364,372,396,324,837,782,584,0.0307673374905706,0.104711703094233,-0.00211357076796207,0.0812643824723985,0.0672693783280726,0.0214068879863189,0.06156361235478,0.020307674478548,0.142292260158299,0.012273965450086,0.156195365830065,0.0112011867038405,0.146081702780686,0.00244771958033417,0.149663312052216,0.00244146609545395,missense,S51K,0.06156361235478,0.127211723677604
PSD95-PDZ3 abundance,0,PRRIVIHRGSTGLGFNIVGGEDGEGIFISFILAGGPADLSGELRKGDQILNVNGVDLRNASHEQAAIALKNAGQTVTIIAQYKP*,1,1,FALSE,FALSE,13.6666666666667,13,13,15,42,15,6,0.13934111905322,0.208784242311542,-0.139596125795486,0.150742680626983,-0.393931225582639,0.14799375150159,-0.185893477589436,0.0942366063445332,0.155018925891984,0.0244730101882507,0.137245270837251,0.0207778224428611,0.09334681906589,0.0169219927506073,0.119913076700713,0.0113294843082037,missense,S51N,-0.185893477589436,-0.309537359438316
PSD95-PDZ3 abundance,0,PRRIVIHRGSTGLGFNIVGGEDGEGIFISFILAGGPADLSGELRKGDQILTVNGVDLRNASHEQAAIALKNAGQTVTIIAQYKP*,1,1,FALSE,FALSE,64,81,52,59,110,64,67,-0.120753676168898,0.12520387241392,-0.123083441136888,0.100959043488637,-0.074267033237307,0.0545860769437695,-0.0898541982640006,0.0448330460651367,0.12453145948691,0.0146759909237887,0.139521319189744,0.0139158270961018,0.129898059173067,0.00624151485420406,0.131459285231511,0.00538999982689218,missense,S51T,-0.0898541982640006,-0.140032952844214
PSD95-PDZ3 abundance,0,PRRIVIHRGSTGLGFNIVGGEDGEGIFISFILAGGPADLSGELRKGDQILRVNGVDLRNASHEQAAIALKNAGQTVTIIAQYKP*,1,1,FALSE,FALSE,212.666666666667,162,257,219,136,178,123,-0.252003190128044,0.102986023657169,-0.298700125252764,0.0657562834569523,-0.306585542584892,0.0354740172469078,-0.300363526734981,0.0298778525815672,0.109146818113774,0.0120716869161441,0.115314954639328,0.00906360678003249,0.103334152987004,0.00405619194456762,0.106151050712508,0.00359202941527962,missense,S51R,-0.300363526734981,-0.511571130302675
PSD95-PDZ3 abundance,0,PRRIVIHRGSTGLGFNIVGGEDGEGIFISFILAGGPADLSGELRKGDQILSVNGVDLRNASHEQAAIALKNAGQTVTIIAQYKP*,0,1,FALSE,FALSE,38,37,31,46,58,33,113,-0.077690927065185,0.149917210146533,-0.160213272615533,0.115368822433593,0.162113301353698,0.053323333916167,0.0880941491047792,0.0460619432013435,0.129579134952651,0.0175728080370909,0.134403478359344,0.0159020185789244,0.156926405084631,0.00609712951264632,0.152852914388896,0.0055377425285993,synonymous,"",0.0880941491047792,0.174036761516477
PSD95-PDZ3 abundance,0,PRRIVIHRGSTGLGFNIVGGEDGEGIFISFILAGGPADLSGELRKGDQILMVNGVDLRNASHEQAAIALKNAGQTVTIIAQYKP*,1,1,FALSE,FALSE,38,36,28,50,57,25,38,-0.0746877406023473,0.151036683049165,-0.205205623410713,0.121105867355723,-0.197296495713177,0.0658606599650989,-0.183180778126585,0.0540296508756923,0.129931158707358,0.0177040290116638,0.128201896483389,0.0166927919699968,0.115830548545056,0.00753068017515348,0.120239207778533,0.00649565074039184,missense,S51M,-0.183180778126585,-0.304749583895347
PSD95-PDZ3 abundance,0,PRRIVIHRGSTGLGFNIVGGEDGEGIFISFILAGGPADLSGELRKGDQILIVNGVDLRNASHEQAAIALKNAGQTVTIIAQYKP*,1,1,FALSE,FALSE,20.3333333333333,17,20,24,0,7,13,,,-0.4448147835471,0.161257630125864,-0.301048796387257,0.10542542294983,-0.344097089206705,0.0882409478019271,,,0.0951750419502893,0.0222271648107603,0.103967239033325,0.0120546186902192,0.100893234997522,0.0106086633659952,missense,S51I,-0.344097089206705,-0.588758626992401
PSD95-PDZ3 abundance,0,PRRIVIHRGSTGLGFNIVGGEDGEGIFISFILAGGPADLSGELRKGDQILHVNGVDLRNASHEQAAIALKNAGQTVTIIAQYKP*,1,1,FALSE,FALSE,12,,,12,1,2,7,,,,,-0.278345496774132,0.145517553336962,-0.278345496774132,0.145517553336962,,,,,0.106563193710938,0.0166388577738549,0.108798142268702,0.017494675382004,missense,S51H,-0.278345496774132,-0.472710435708766
PSD95-PDZ3 abundance,0,PRRIVIHRGSTGLGFNIVGGEDGEGIFISFILAGGPADLSGELRKGDQILPVNGVDLRNASHEQAAIALKNAGQTVTIIAQYKP*,1,1,FALSE,FALSE,74.3333333333333,67,71,85,6,0,4,-0.936719308834256,0.177733183749657,,,-1.04954980331115,0.157354333199012,-0.9999712256076,0.117815466344702,0.0288866204875937,0.0208333060413876,,,0.0183816755586917,0.0179923061524778,0.0220415442931303,0.0141642248059735,missense,S51P,-0.9999712256076,-1.74634286827282
PSD95-PDZ3 abundance,0,PRRIVIHRGSTGLGFNIVGGEDGEGIFISFILAGGPADLSGELRKGDQILLVNGVDLRNASHEQAAIALKNAGQTVTIIAQYKP*,1,1,FALSE,FALSE,63.6666666666667,51,70,70,13,13,5,-0.646816884091614,0.160179351314515,-0.540559990683474,0.125261560039351,-0.788048529271258,0.149059534700464,-0.644003008299194,0.0822787204225787,0.0628680403293202,0.0187757028656314,0.0819778710802999,0.0172655975241264,0.0482824154120909,0.0170438571900317,0.0648374013242107,0.00989186164576653,missense,S51L,-0.644003008299194,-1.11807720587898
PSD95-PDZ3 abundance,0,PRRIVIHRGSTGLGFNIVGGEDGEGIFISFILAGGPADLSGELRKGDQILEVNGVDLRNASHEQAAIALKNAGQTVTIIAQYKP*,1,1,FALSE,FALSE,21.6666666666667,12,27,26,32,37,86,0.0817543151141319,0.216622832920738,-0.0955936477468438,0.116888925889634,0.25325504873009,0.0681096253177582,0.159123851312009,0.0567899533770703,0.148268787931825,0.0253918242985326,0.143310412256641,0.0161115441066186,0.167347790938644,0.00778783275766409,0.161392376152099,0.00682750483709947,missense,S51E,0.159123851312009,0.299400546082107
PSD95-PDZ3 abundance,0,PRRIVIHRGSTGLGFNIVGGEDGEGIFISFILAGGPADLSGELRKGDQILDVNGVDLRNASHEQAAIALKNAGQTVTIIAQYKP*,1,1,FALSE,FALSE,33.6666666666667,40,20,41,70,26,47,-0.0446525317030833,0.146163917053567,-0.109081648167141,0.128356656671259,-0.0713810651229222,0.0652906929972127,-0.0744129853332291,0.054066860848965,0.133451788258994,0.0171328592215737,0.141451275370681,0.0176922143787146,0.130228048317977,0.00746550866081051,0.133315686755132,0.00650012426532715,missense,S51D,-0.0744129853332291,-0.112780003287455
PSD95-PDZ3 abundance,0,PRRIVIHRGSTGLGFNIVGGEDGEGIFISFILAGGPADLSGELRKGDQILAVNGVDLRNASHEQAAIALKNAGQTVTIIAQYKP*,1,1,FALSE,FALSE,21.3333333333333,19,27,18,29,51,20,-0.085694111443889,0.186060063929998,-0.0134869013759938,0.113955444314474,-0.0809439220746063,0.0991886296549591,-0.0565749398845778,0.0694149823998811,0.128641027695753,0.021809355867915,0.154627707334311,0.0157072036832258,0.129134606234311,0.01134148742723,0.13546024462748,0.00834533398813669,missense,S51A,-0.0565749398845778,-0.0812967671593857
PSD95-PDZ3 abundance,0,PRRIVIHRGSTGLGFNIVGGEDGEGIFISFILAGGPADLSGELRKGDQILGVNGVDLRNASHEQAAIALKNAGQTVTIIAQYKP*,1,1,FALSE,FALSE,70,58,67,85,104,68,107,-0.0740670413536016,0.114899015356087,-0.176442887315026,0.0807430136137358,-0.042715432288339,0.0443852307203796,-0.073780711796115,0.036842058951105,0.130003915055587,0.0134680890774966,0.132166447339732,0.011129323117977,0.133505751775702,0.00507512340800568,0.133391701091758,0.00442929287205465,missense,S51G,-0.073780711796115,-0.111664072894532
PSD95-PDZ3 abundance,0,PRRIVIHRGSTGLGFNIVGGEDGEGIFISFILAGGPADLSGELRKGDQILVVNGVDLRNASHEQAAIALKNAGQTVTIIAQYKP*,1,1,FALSE,FALSE,70.3333333333333,62,72,77,62,32,39,-0.230184340370635,0.11802160332499,-0.367394025759663,0.0915859553480735,-0.320566386198934,0.0603392405758628,-0.318620775879552,0.0463403489534163,0.111704352755742,0.0138341086886062,0.10584643741711,0.0126238747418257,0.10173554674935,0.00689934663620531,0.10395609457266,0.00557121353017475,missense,S51V,-0.318620775879552,-0.543794239472463
PSD95-PDZ3 abundance,0,PRRIVIHRGSTGLGFNIVGGEDGEGIFISFILAGGPADLSGELRKGDQILYVNGVDLRNASHEQAAIALKNAGQTVTIIAQYKP*,1,1,FALSE,FALSE,148,162,138,144,251,226,168,-0.0811926611176132,0.112511854415736,-0.0499997176252795,0.0868056696156855,-0.065996843061103,0.0348317105245083,-0.0651062745490237,0.0310693954900752,0.129168673070122,0.0131882738320193,0.14959491363739,0.0119649775551724,0.130843694355552,0.00398274891342725,0.134434575028815,0.00373528124923401,missense,S51Y,-0.0651062745490237,-0.0963541356643324
PSD95-PDZ3 abundance,0,PRRIVIHRGSTGLGFNIVGGEDGEGIFISFILAGGPADLSGELRKGDQILSKNGVDLRNASHEQAAIALKNAGQTVTIIAQYKP*,1,1,FALSE,FALSE,33,22,35,42,0,2,0,,,-0.908526042487943,0.23596187306851,,,-0.908526042487943,0.23596187306851,,,0.0312587697773786,0.0325241257586128,,,0.0330354330525282,0.0283682365267934,missense,V52K,-0.908526042487943,-1.58494680606308
PSD95-PDZ3 abundance,0,PRRIVIHRGSTGLGFNIVGGEDGEGIFISFILAGGPADLSGELRKGDQILSNNGVDLRNASHEQAAIALKNAGQTVTIIAQYKP*,1,1,FALSE,FALSE,16,22,,10,1,0,1,-1.14022101502692,0.350259218278631,,,-0.818628533008697,0.322262931121883,-0.966060426122606,0.237155036016097,0.00503281201124386,0.041056246978021,,,0.0447858177766635,0.0368483866981057,0.0261184299700111,0.0285116831280261,missense,V52N,-0.966060426122606,-1.68649204489921
PSD95-PDZ3 abundance,0,PRRIVIHRGSTGLGFNIVGGEDGEGIFISFILAGGPADLSGELRKGDQILSTNGVDLRNASHEQAAIALKNAGQTVTIIAQYKP*,1,1,FALSE,FALSE,36.6666666666667,32,39,39,3,2,2,-0.922971792470252,0.232390407694591,-0.936213333232205,0.235113090282507,-1.0232209661221,0.222937210347511,-0.962751358565987,0.132771165776223,0.0304980596666933,0.0272400481578252,0.0274424543940022,0.0324071326286859,0.0213921836884231,0.0254912239136033,0.0265162586950868,0.015962256044579,missense,V52T,-0.962751358565987,-1.6806517102309
PSD95-PDZ3 abundance,0,PRRIVIHRGSTGLGFNIVGGEDGEGIFISFILAGGPADLSGELRKGDQILSRNGVDLRNASHEQAAIALKNAGQTVTIIAQYKP*,1,1,FALSE,FALSE,124,97,140,135,6,5,6,-1.03973978531597,0.159978740167681,-1.0263052574332,0.149757415296034,-1.06494191854533,0.128355392781795,-1.04618679136333,0.0832296313088048,0.0168108951233521,0.0187521878791267,0.0150245114676975,0.0206420170556912,0.0166217008316069,0.0146764914337046,0.0164853326750042,0.01000618378004,missense,V52R,-1.04618679136333,-1.8279109735716
PSD95-PDZ3 abundance,0,PRRIVIHRGSTGLGFNIVGGEDGEGIFISFILAGGPADLSGELRKGDQILSSNGVDLRNASHEQAAIALKNAGQTVTIIAQYKP*,1,1,FALSE,FALSE,63,54,45,90,5,4,5,-0.915231517098007,0.177633298155465,-0.655124799360051,0.184956741960381,-0.805586171180337,0.144737294010702,-0.797088010808094,0.0959326154368774,0.0314053495844935,0.0208215977767348,0.0661866748312917,0.0254937641289031,0.0462771155515424,0.0165496408810564,0.0464329383344785,0.0115333849912147,missense,V52S,-0.797088010808094,-1.38826439065365
PSD95-PDZ3 abundance,0,PRRIVIHRGSTGLGFNIVGGEDGEGIFISFILAGGPADLSGELRKGDQILSMNGVDLRNASHEQAAIALKNAGQTVTIIAQYKP*,1,1,FALSE,FALSE,11,,11,,1,2,2,,,-0.612382707159123,0.253345020906163,,,-0.612382707159123,0.253345020906163,,,0.0720780892528308,0.0349201555875007,,,0.06863891455228,0.0304581048730054,missense,V52M,-0.612382707159123,-1.06226899471038
PSD95-PDZ3 abundance,0,PRRIVIHRGSTGLGFNIVGGEDGEGIFISFILAGGPADLSGELRKGDQILSQNGVDLRNASHEQAAIALKNAGQTVTIIAQYKP*,1,1,FALSE,FALSE,15,13,14,18,3,0,1,-0.652644283279761,0.269753834272038,,,-0.998699534468454,0.315880278309116,-0.798583520634414,0.205133139245472,0.0621849715396281,0.0316196675638405,,,0.024196028340426,0.0361185774762203,0.046253142438093,0.0246618885412459,missense,V52Q,-0.798583520634414,-1.39090388886154
PSD95-PDZ3 abundance,0,PRRIVIHRGSTGLGFNIVGGEDGEGIFISFILAGGPADLSGELRKGDQILSHNGVDLRNASHEQAAIALKNAGQTVTIIAQYKP*,1,1,FALSE,FALSE,16.6666666666667,16,17,17,2,0,4,-0.836637934036064,0.28731975697675,,,-0.556491498343362,0.170508133825618,-0.629455935856634,0.146631932801264,0.0406178339066387,0.0336786879216937,,,0.0747592521633499,0.0194963461311113,0.0665863058673744,0.0176286503323332,missense,V52H,-0.629455935856634,-1.09240236846478
PSD95-PDZ3 abundance,0,PRRIVIHRGSTGLGFNIVGGEDGEGIFISFILAGGPADLSGELRKGDQILSPNGVDLRNASHEQAAIALKNAGQTVTIIAQYKP*,1,1,FALSE,FALSE,20,11,24,25,1,1,0,-0.932206417347914,0.375970184969434,-0.989339486308848,0.32109458485104,,,-0.965242982410485,0.244166820342308,0.029415606957554,0.0440700029148071,0.0201197388159887,0.0442585088950903,,,0.0262167061714636,0.0293546665882525,missense,V52P,-0.965242982410485,-1.68504929863622
PSD95-PDZ3 abundance,0,PRRIVIHRGSTGLGFNIVGGEDGEGIFISFILAGGPADLSGELRKGDQILSLNGVDLRNASHEQAAIALKNAGQTVTIIAQYKP*,1,1,FALSE,FALSE,446.333333333333,438,425,476,487,490,471,-0.175200521223428,0.086193586337569,-0.13466129935115,0.0678985496971879,-0.115639526706451,0.0201863609849055,-0.119967714962462,0.0188794740848468,0.118149377300126,0.0101033320007627,0.137925469353161,0.00935888896142806,0.125167420024752,0.00230816132966291,0.127838923377088,0.00226976239582951,missense,V52L,-0.119967714962462,-0.193181766686702
PSD95-PDZ3 abundance,0,PRRIVIHRGSTGLGFNIVGGEDGEGIFISFILAGGPADLSGELRKGDQILSENGVDLRNASHEQAAIALKNAGQTVTIIAQYKP*,1,1,FALSE,FALSE,19.3333333333333,15,29,14,2,1,0,-0.817269818741438,0.290283048504188,-1.03775852983686,0.31956457943544,,,-0.916951868607893,0.21486908619117,0.0428881014214893,0.0340260353217601,0.0134458340857972,0.0440476185173304,,,0.0320224480935769,0.0258323812237127,missense,V52E,-0.916951868607893,-1.59981795739365
PSD95-PDZ3 abundance,0,PRRIVIHRGSTGLGFNIVGGEDGEGIFISFILAGGPADLSGELRKGDQILSDNGVDLRNASHEQAAIALKNAGQTVTIIAQYKP*,1,1,FALSE,FALSE,229.333333333333,252,217,219,8,6,9,-1.24794102182167,0.152185695534821,-1.09426269414313,0.148269068269828,-1.09105783291212,0.104648364785928,-1.12950419263752,0.0745400043880306,-0.00759377701951572,0.0178387125201344,0.00565750573476359,0.0204368687187023,0.0136355388544536,0.0119657678267001,0.00646859685490109,0.0089614836824673,missense,V52D,-1.12950419263752,-1.97496191732232
PSD95-PDZ3 abundance,0,PRRIVIHRGSTGLGFNIVGGEDGEGIFISFILAGGPADLSGELRKGDQILSANGVDLRNASHEQAAIALKNAGQTVTIIAQYKP*,1,1,FALSE,FALSE,375,288,378,459,436,492,426,-0.140154784906121,0.0992593419993079,-0.107286922462115,0.0696832078121151,-0.135981741090508,0.0208601837433298,-0.133876244423774,0.0195908583841094,0.12225732458797,0.011634857406544,0.141698653829639,0.0096048797404094,0.122841438009662,0.00238520798681943,0.126166786907041,0.0023552877300731,missense,V52A,-0.133876244423774,-0.217729608460353
PSD95-PDZ3 abundance,0,PRRIVIHRGSTGLGFNIVGGEDGEGIFISFILAGGPADLSGELRKGDQILSGNGVDLRNASHEQAAIALKNAGQTVTIIAQYKP*,1,1,FALSE,FALSE,363,331,363,395,25,8,9,-1.02619244019489,0.123585318814247,-1.14002525543679,0.133963458708685,-1.25943097945066,0.103877122140449,-1.15691783853079,0.068379339023696,0.0183988708800532,0.0144862693322716,-0.000650239152984289,0.0184650355646015,-0.00561668724437259,0.011877581924773,0.00317282376813471,0.00822082499068312,missense,V52G,-1.15691783853079,-2.02334559754522
PSD95-PDZ3 abundance,0,PRRIVIHRGSTGLGFNIVGGEDGEGIFISFILAGGPADLSGELRKGDQILSVNKVDLRNASHEQAAIALKNAGQTVTIIAQYKP*,1,1,FALSE,FALSE,118.333333333333,104,122,129,68,63,51,-0.340102279432019,0.122815806367835,-0.345302520075533,0.093326413984615,-0.397514358237786,0.050794594244085,-0.380280411076145,0.0419335009905515,0.0988201292495124,0.0143960695847594,0.108891450154651,0.0128637732255782,0.0929371143033601,0.0058079868024645,0.0965431380103726,0.00504140545685153,missense,G54K,-0.380280411076145,-0.652620335921931
PSD95-PDZ3 abundance,0,PRRIVIHRGSTGLGFNIVGGEDGEGIFISFILAGGPADLSGELRKGDQILSVNTVDLRNASHEQAAIALKNAGQTVTIIAQYKP*,1,1,FALSE,FALSE,58.3333333333333,55,57,63,34,32,27,-0.355228163828062,0.127175771707787,-0.340432923667701,0.107605137112477,-0.372234347823039,0.0705603158929913,-0.361353333267814,0.0535252144159645,0.0970471222503622,0.0149071305489573,0.109562657599745,0.0148319004515737,0.0958276968356168,0.00806805112990821,0.0988186235074378,0.00643500546488098,missense,G54T,-0.361353333267814,-0.619215013485157
PSD95-PDZ3 abundance,0,PRRIVIHRGSTGLGFNIVGGEDGEGIFISFILAGGPADLSGELRKGDQILSVNRVDLRNASHEQAAIALKNAGQTVTIIAQYKP*,1,1,FALSE,FALSE,605.666666666667,519,615,683,353,360,271,-0.341324586303455,0.0782765383389464,-0.319117166448555,0.0597888652170753,-0.394082934285133,0.0222204924271156,-0.382098138329952,0.0201281629455911,0.098676854411399,0.00917532137033373,0.112500743992348,0.00824107956932651,0.0933294722959233,0.00254074924077138,0.0963246039056605,0.00241988453416193,missense,G54R,-0.382098138329952,-0.655828531377693
PSD95-PDZ3 abundance,0,PRRIVIHRGSTGLGFNIVGGEDGEGIFISFILAGGPADLSGELRKGDQILSVNMVDLRNASHEQAAIALKNAGQTVTIIAQYKP*,1,1,FALSE,FALSE,12,12,12,12,7,5,0,-0.374347868626899,0.239678413426968,-0.400205107800996,0.189123920350464,,,-0.390283186016621,0.148468986687159,0.0948059726063191,0.0280943244986342,0.101323877290293,0.0260681528310061,,,0.0953405662484789,0.017849507958482,missense,G54M,-0.390283186016621,-0.670274721111915
PSD95-PDZ3 abundance,0,PRRIVIHRGSTGLGFNIVGGEDGEGIFISFILAGGPADLSGELRKGDQILSVNIVDLRNASHEQAAIALKNAGQTVTIIAQYKP*,1,1,FALSE,FALSE,15,14,13,18,1,0,0,-1.00457954333204,0.365172929663131,,,,,-1.00457954333204,0.365172929663131,0.0209322643932138,0.0428043837464696,,,,,0.0214875147565046,0.0439024826644686,missense,G54I,-1.00457954333204,-1.75447631290886
PSD95-PDZ3 abundance,0,PRRIVIHRGSTGLGFNIVGGEDGEGIFISFILAGGPADLSGELRKGDQILSVNQVDLRNASHEQAAIALKNAGQTVTIIAQYKP*,1,1,FALSE,FALSE,12,,12,,6,8,2,,,-0.279951008677964,0.170065623161477,,,-0.279951008677964,0.170065623161477,,,0.117899264627258,0.0234412265125341,,,0.108605121502922,0.020445937982195,missense,G54Q,-0.279951008677964,-0.475544081946538
PSD95-PDZ3 abundance,0,PRRIVIHRGSTGLGFNIVGGEDGEGIFISFILAGGPADLSGELRKGDQILSVNHVDLRNASHEQAAIALKNAGQTVTIIAQYKP*,1,1,FALSE,FALSE,15.3333333333333,14,13,19,2,1,1,-0.796564945653036,0.293633051307201,-0.832471918767772,0.328500093254733,-1.01526326287816,0.315455839438403,-0.878419249878763,0.179855035912456,0.0453150593395241,0.034418711760466,0.0417417933784744,0.045279257219792,0.0223020882974976,0.036070046025261,0.0366549865112871,0.0216228585277338,missense,G54H,-0.878419249878763,-1.53180985989361
PSD95-PDZ3 abundance,0,PRRIVIHRGSTGLGFNIVGGEDGEGIFISFILAGGPADLSGELRKGDQILSVNPVDLRNASHEQAAIALKNAGQTVTIIAQYKP*,1,1,FALSE,FALSE,15.5,,16,15,0,1,2,,,-0.885598071844414,0.325490932583853,-0.730495878796412,0.231215775921602,-0.782513525473208,0.188497361536734,,,0.0344190778004609,0.0448644854652928,0.0548631360454422,0.0264378167609959,0.0481851385601324,0.022661871882997,missense,G54P,-0.782513525473208,-1.36254117088924
PSD95-PDZ3 abundance,0,PRRIVIHRGSTGLGFNIVGGEDGEGIFISFILAGGPADLSGELRKGDQILSVNLVDLRNASHEQAAIALKNAGQTVTIIAQYKP*,1,1,FALSE,FALSE,11,10,,12,1,0,1,-0.903603677175626,0.380904176907144,,,-0.87448353496771,0.319884360853706,-0.88652710502374,0.244960810841981,0.0327683271815439,0.0446483494108043,,,0.0383992107162606,0.0365764147504626,0.0356802292359415,0.0294501231550352,missense,G54L,-0.88652710502374,-1.54611980874738
PSD95-PDZ3 abundance,0,PRRIVIHRGSTGLGFNIVGGEDGEGIFISFILAGGPADLSGELRKGDQILSVNEVDLRNASHEQAAIALKNAGQTVTIIAQYKP*,1,1,FALSE,FALSE,35,41,31,33,71,44,28,-0.0478059928926513,0.145239270302457,-0.0866075676722461,0.112332080880861,-0.163556528751931,0.0785598020088072,-0.123425174784406,0.0588555105590419,0.133082149789318,0.0170244751351602,0.144549020827689,0.0154834451760561,0.119688464643073,0.00898273330187117,0.127423254367789,0.00707583400119613,missense,G54E,-0.123425174784406,-0.199284006099137
PSD95-PDZ3 abundance,0,PRRIVIHRGSTGLGFNIVGGEDGEGIFISFILAGGPADLSGELRKGDQILSVNAVDLRNASHEQAAIALKNAGQTVTIIAQYKP*,1,1,FALSE,FALSE,40.3333333333333,21,47,53,26,29,23,-0.148500205693332,0.181478153097826,-0.299750990929471,0.110422339754238,-0.368965480073512,0.0765424655526555,-0.325262611891496,0.059437318529167,0.121279101491775,0.0212722791745978,0.115170107139263,0.0152202134100045,0.0962014677266101,0.00875206577341022,0.103157587710052,0.0071457811748435,missense,G54A,-0.325262611891496,-0.555516739680789
PSD95-PDZ3 abundance,0,PRRIVIHRGSTGLGFNIVGGEDGEGIFISFILAGGPADLSGELRKGDQILSVNGVDLRNASHEQAAIALKNAGQTVTIIAQYKP*,0,1,FALSE,FALSE,440.333333333333,299,488,534,949,703,868,0.134012803954736,0.10592852289704,-0.0828108791721136,0.080944785199289,0.0356041052354948,0.017145814669342,0.0330507442353934,0.0165672222553519,0.154394358116908,0.0124165971118516,0.145072342551825,0.0111571345789462,0.142461012607744,0.0019604973087985,0.146235386276117,0.00199177466011775,synonymous,"",0.0330507442353934,0.076887972553906
PSD95-PDZ3 abundance,0,PRRIVIHRGSTGLGFNIVGGEDGEGIFISFILAGGPADLSGELRKGDQILSVNGKDLRNASHEQAAIALKNAGQTVTIIAQYKP*,1,1,FALSE,FALSE,23.3333333333333,27,22,21,55,43,38,0.000927063075915904,0.163327225296036,-0.00474452258450481,0.120280251763903,0.0684660765280798,0.0828778259268072,0.0383614599230218,0.0629696412830693,0.138794480193275,0.0191446864209428,0.15583272500749,0.0165789921217949,0.14621853638386,0.0094764674541307,0.146873860775383,0.00757045049140967,missense,V55K,0.0383614599230218,0.0862611136014465
PSD95-PDZ3 abundance,0,PRRIVIHRGSTGLGFNIVGGEDGEGIFISFILAGGPADLSGELRKGDQILSVNGRDLRNASHEQAAIALKNAGQTVTIIAQYKP*,1,1,FALSE,FALSE,648.666666666667,603,681,662,1284,1177,802,-0.128002585081085,0.0715703637951842,-0.208953561398436,0.0547043295352396,-0.0543353900251506,0.0164561569959865,-0.0699791256879154,0.0153899373998299,0.123681765948272,0.00838924539009388,0.127685294352448,0.00754024567701305,0.132177095406162,0.00188164004603902,0.133848742275963,0.00185023698368489,missense,V55R,-0.0699791256879154,-0.104954468221185
PSD95-PDZ3 abundance,0,PRRIVIHRGSTGLGFNIVGGEDGEGIFISFILAGGPADLSGELRKGDQILSVNGSDLRNASHEQAAIALKNAGQTVTIIAQYKP*,1,1,FALSE,FALSE,53.6666666666667,47,69,45,20,21,17,-0.498341995003683,0.146482662973467,-0.359357722484401,0.120994908180594,-1.06706053201018,0.222233409919404,-0.513300460529859,0.0860154915190212,0.0802717841804787,0.0171702215821561,0.106954132211018,0.0166774977611527,0.0163794530249943,0.025410749531263,0.0805509602206451,0.0103411105220017,missense,V55S,-0.513300460529859,-0.887393906758153
PSD95-PDZ3 abundance,0,PRRIVIHRGSTGLGFNIVGGEDGEGIFISFILAGGPADLSGELRKGDQILSVNGQDLRNASHEQAAIALKNAGQTVTIIAQYKP*,1,1,FALSE,FALSE,10,10,,,19,24,21,-0.0199727444970954,0.236193437353116,,,,,-0.0199727444970954,0.236193437353116,0.136344672688628,0.0276858269318785,,,,,0.139860700186885,0.0283960760684593,missense,V55Q,-0.0199727444970954,-0.0166957679351712
PSD95-PDZ3 abundance,0,PRRIVIHRGSTGLGFNIVGGEDGEGIFISFILAGGPADLSGELRKGDQILSVNGHDLRNASHEQAAIALKNAGQTVTIIAQYKP*,1,1,FALSE,FALSE,23.5,,17,30,10,29,27,,,-0.0395604191720479,0.13159104679826,-0.14549922658115,0.0810838004129225,-0.116345583793311,0.0690311670995658,,,0.151033828540503,0.018138030941683,0.121753183817559,0.00927133388306885,0.128274389803936,0.00829919024855556,missense,V55H,-0.116345583793311,-0.186788890784828
PSD95-PDZ3 abundance,0,PRRIVIHRGSTGLGFNIVGGEDGEGIFISFILAGGPADLSGELRKGDQILSVNGDDLRNASHEQAAIALKNAGQTVTIIAQYKP*,1,1,FALSE,FALSE,60.3333333333333,62,61,58,70,63,66,-0.176173550175435,0.133115841756297,-0.167955400667812,0.0991374064609787,-0.0736369983630111,0.0550257272526246,-0.10513089347256,0.0452469609558238,0.1180353220094,0.0156034062506417,0.133336331607468,0.0136647392783809,0.129970099008987,0.00629178562079902,0.129622662656057,0.0054397622540516,missense,V55D,-0.10513089347256,-0.166995537051778
PSD95-PDZ3 abundance,0,PRRIVIHRGSTGLGFNIVGGEDGEGIFISFILAGGPADLSGELRKGDQILSVNGADLRNASHEQAAIALKNAGQTVTIIAQYKP*,1,1,FALSE,FALSE,18,,14,22,4,16,18,,,-0.14204454457237,0.146946749967078,-0.174697914730247,0.0971528088330526,-0.164766096807157,0.0810420380255821,,,0.136907789704501,0.0202546051766636,0.118414529420512,0.0111087063480271,0.122453091015014,0.00974318297030807,missense,V55A,-0.164766096807157,-0.272248615004356
PSD95-PDZ3 abundance,0,PRRIVIHRGSTGLGFNIVGGEDGEGIFISFILAGGPADLSGELRKGDQILSVNGGDLRNASHEQAAIALKNAGQTVTIIAQYKP*,1,1,FALSE,FALSE,31.3333333333333,21,31,42,12,16,13,-0.380535750295033,0.192779708948325,-0.345433561210118,0.127470418400289,-0.472489527154777,0.0973551636354715,-0.41941770470139,0.0718035360017521,0.0940806492321445,0.0225970108133948,0.108873387921607,0.0175700585210657,0.0843642573278733,0.0111318441255673,0.0918379032699398,0.00863249501399923,missense,V55G,-0.41941770470139,-0.721695653627791
PSD95-PDZ3 abundance,0,PRRIVIHRGSTGLGFNIVGGEDGEGIFISFILAGGPADLSGELRKGDQILSVNGVTLRNASHEQAAIALKNAGQTVTIIAQYKP*,1,1,FALSE,FALSE,22.6666666666667,25,11,32,7,6,3,-0.595413380194243,0.187161702233538,,,-0.838338736242668,0.185556149572881,-0.717922485730659,0.131771992399982,0.068893391958659,0.0219384863287573,,,0.0425321015700393,0.0212169756225766,0.0559505197596456,0.0158421316096442,missense,D56T,-0.717922485730659,-1.24854129563239
PSD95-PDZ3 abundance,0,PRRIVIHRGSTGLGFNIVGGEDGEGIFISFILAGGPADLSGELRKGDQILSVNGVRLRNASHEQAAIALKNAGQTVTIIAQYKP*,1,1,FALSE,FALSE,126.333333333333,109,146,124,9,4,5,-0.919389652633384,0.149480474871584,-1.06518474129018,0.164204622106421,-1.06909548983013,0.140802812746655,-1.01735018588236,0.0869460610427074,0.0309179464538991,0.0175216153478581,0.00966550492163981,0.0226333674592596,0.0161467706236934,0.0160997619993328,0.0199521793917038,0.0104529871400725,missense,D56R,-1.01735018588236,-1.77701584259423
PSD95-PDZ3 abundance,0,PRRIVIHRGSTGLGFNIVGGEDGEGIFISFILAGGPADLSGELRKGDQILSVNGVPLRNASHEQAAIALKNAGQTVTIIAQYKP*,1,1,FALSE,FALSE,309.333333333333,205,369,354,209,196,181,-0.206794895254199,0.110464948007801,-0.359070090297991,0.0810760703758659,-0.31427566653865,0.0283003563156328,-0.312931110527347,0.0259704363461433,0.114445987480158,0.0129483421167654,0.106993778384705,0.0111752304498498,0.102454844094051,0.00323593678485538,0.104640127846216,0.00312226492945968,missense,D56P,-0.312931110527347,-0.533752271685756
PSD95-PDZ3 abundance,0,PRRIVIHRGSTGLGFNIVGGEDGEGIFISFILAGGPADLSGELRKGDQILSVNGVDKRNASHEQAAIALKNAGQTVTIIAQYKP*,1,1,FALSE,FALSE,16.6666666666667,17,11,22,3,0,1,-0.733150742525801,0.255601452831266,,,-1.06017587487082,0.314411605744406,-0.863278406054952,0.198332012868575,0.0527482660893748,0.0299607714165382,,,0.0171666627350034,0.0359506456126052,0.0384752765150217,0.0238442311833031,missense,L57K,-0.863278406054952,-1.50508704641859
PSD95-PDZ3 abundance,0,PRRIVIHRGSTGLGFNIVGGEDGEGIFISFILAGGPADLSGELRKGDQILSVNGVDNRNASHEQAAIALKNAGQTVTIIAQYKP*,1,1,FALSE,FALSE,12,,14,10,1,3,0,,,-0.570344488331099,0.215205382683706,,,-0.570344488331099,0.215205382683706,,,0.077872484330521,0.0296631266709052,,,0.0736929095870296,0.0258728120709481,missense,L57N,-0.570344488331099,-0.988073692675974
PSD95-PDZ3 abundance,0,PRRIVIHRGSTGLGFNIVGGEDGEGIFISFILAGGPADLSGELRKGDQILSVNGVDTRNASHEQAAIALKNAGQTVTIIAQYKP*,1,1,FALSE,FALSE,12,,12,,25,26,0,,,0.0216170770608355,0.144995223885668,,,0.0216170770608355,0.144995223885668,,,0.159466311954879,0.0199856139245279,,,0.14486078719128,0.017431878942789,missense,L57T,0.0216170770608355,0.0567081358950879
PSD95-PDZ3 abundance,0,PRRIVIHRGSTGLGFNIVGGEDGEGIFISFILAGGPADLSGELRKGDQILSVNGVDRRNASHEQAAIALKNAGQTVTIIAQYKP*,1,1,FALSE,FALSE,351.666666666667,269,383,403,18,9,6,-1.02911647518296,0.116602915126328,-1.09070081096187,0.129264179832793,-1.27096363242056,0.127571477547172,-1.12430172803454,0.0716403689863579,0.0180561250039207,0.0136678146696926,0.00614846274836203,0.0178173040682086,-0.0069353609584441,0.0145868565147787,0.00709405699581458,0.0086128784529596,missense,L57R,-1.12430172803454,-1.96577983389199
PSD95-PDZ3 abundance,0,PRRIVIHRGSTGLGFNIVGGEDGEGIFISFILAGGPADLSGELRKGDQILSVNGVDSRNASHEQAAIALKNAGQTVTIIAQYKP*,1,1,FALSE,FALSE,20,32,18,10,1,0,1,-0.958318673280878,0.371808512525581,,,-0.818628533008697,0.322262931121883,-0.878552519687677,0.24352121468555,0.0263548132002739,0.0435821851992986,,,0.0447858177766635,0.0368483866981057,0.0366389643064622,0.029277049413343,missense,L57S,-0.878552519687677,-1.5320450742771
PSD95-PDZ3 abundance,0,PRRIVIHRGSTGLGFNIVGGEDGEGIFISFILAGGPADLSGELRKGDQILSVNGVDMRNASHEQAAIALKNAGQTVTIIAQYKP*,1,1,FALSE,FALSE,22,23,26,17,79,74,43,0.157717354824401,0.169708806934853,0.0914096293153794,0.112356383863143,0.17107120958203,0.0872115072679941,0.143468749344662,0.0638338526187954,0.157172928513402,0.01989271467602,0.169086263335254,0.0154867950106789,0.15795067574851,0.00997199191712276,0.159510260072559,0.00767434927498092,missense,L57M,0.143468749344662,0.271770093336274
PSD95-PDZ3 abundance,0,PRRIVIHRGSTGLGFNIVGGEDGEGIFISFILAGGPADLSGELRKGDQILSVNGVDQRNASHEQAAIALKNAGQTVTIIAQYKP*,1,1,FALSE,FALSE,57.3333333333333,53,54,65,17,27,26,-0.553833271441788,0.151799666213564,-0.353556713621251,0.109772058236146,-0.393931225582639,0.071165751955866,-0.40501290154952,0.0555696704291069,0.0737672771420484,0.0177934634179632,0.107753722158913,0.0151305809723658,0.09334681906589,0.00813727827337185,0.0935697036562484,0.00668079776596434,missense,L57Q,-0.40501290154952,-0.696271914221243
PSD95-PDZ3 abundance,0,PRRIVIHRGSTGLGFNIVGGEDGEGIFISFILAGGPADLSGELRKGDQILSVNGVDPRNASHEQAAIALKNAGQTVTIIAQYKP*,1,1,FALSE,FALSE,12.6666666666667,14,12,12,3,0,0,-0.674884206408222,0.265537321118994,,,,,-0.674884206408222,0.265537321118994,0.0595780800458888,0.0311254215986715,,,,,0.0611247458820608,0.0319239097157345,missense,L57P,-0.674884206408222,-1.17258093807223
PSD95-PDZ3 abundance,0,PRRIVIHRGSTGLGFNIVGGEDGEGIFISFILAGGPADLSGELRKGDQILSVNGVDLNNASHEQAAIALKNAGQTVTIIAQYKP*,1,1,FALSE,FALSE,228.333333333333,217,221,247,524,581,418,0.0519737533480971,0.10872244180767,0.0710995084923974,0.0831692273012497,0.047949333921584,0.024714609197453,0.0499250017182677,0.0231475755842966,0.144778007289364,0.0127440912043557,0.166286790203307,0.0114637435820283,0.143872598355189,0.002825933077782,0.148264073882564,0.00278288984003149,missense,R58N,0.0499250017182677,0.106670172310513
PSD95-PDZ3 abundance,0,PRRIVIHRGSTGLGFNIVGGEDGEGIFISFILAGGPADLSGELRKGDQILSVNGVDLRNASHEQAAIALKNAGQTVTIIAQYKP*,0,1,FALSE,FALSE,23.5,,30,17,59,31,82,,,-0.167820061966065,0.116769535200129,0.368828803321798,0.0809856014900169,0.194532586367957,0.0665469911797445,,,0.133354986201528,0.0160950877285208,0.180562796420415,0.00926010556130076,0.165649349357639,0.00800053314284936,synonymous,"",0.194532586367957,0.361895148978577
PSD95-PDZ3 abundance,0,PRRIVIHRGSTGLGFNIVGGEDGEGIFISFILAGGPADLSGELRKGDQILSVNGVDLSNASHEQAAIALKNAGQTVTIIAQYKP*,1,1,FALSE,FALSE,29,22,21,44,60,43,50,0.0380326975582464,0.160911621847678,-0.0244696092979447,0.122645714990094,-0.0741312755305523,0.0631848254380385,-0.0526638542522846,0.0530309930750932,0.143143882047906,0.0188615372371349,0.153113890847866,0.0169050389633695,0.129913582064447,0.00722471825440135,0.135930450262189,0.00637558828992765,missense,R58S,-0.0526638542522846,-0.0743939014371833
PSD95-PDZ3 abundance,0,PRRIVIHRGSTGLGFNIVGGEDGEGIFISFILAGGPADLSGELRKGDQILSVNGVDLMNASHEQAAIALKNAGQTVTIIAQYKP*,1,1,FALSE,FALSE,15,11,,19,13,16,23,-0.162460938143395,0.233115182175072,,,-0.054690971521976,0.0946201357886343,-0.069934691471285,0.0876732620237913,0.11964266981617,0.0273250038664008,,,0.132136437287488,0.0108191138857612,0.133854084326994,0.010540414016142,missense,R58M,-0.069934691471285,-0.10487604410581
PSD95-PDZ3 abundance,0,PRRIVIHRGSTGLGFNIVGGEDGEGIFISFILAGGPADLSGELRKGDQILSVNGVDLINASHEQAAIALKNAGQTVTIIAQYKP*,1,1,FALSE,FALSE,28.6666666666667,25,27,34,38,12,48,-0.0869384876366575,0.169291603402094,-0.383692423142398,0.137121537663849,-0.00757819141656008,0.0684185528121615,-0.0830588020530188,0.0575719188216389,0.128495165963533,0.0198438114341146,0.103599925642786,0.0189003336733919,0.137523435828411,0.00782315633563758,0.132276253687048,0.00692151570588444,missense,R58I,-0.0830588020530188,-0.12803942675359
PSD95-PDZ3 abundance,0,PRRIVIHRGSTGLGFNIVGGEDGEGIFISFILAGGPADLSGELRKGDQILSVNGVDLQNASHEQAAIALKNAGQTVTIIAQYKP*,1,1,FALSE,FALSE,35,,35,,52,71,34,,,0.00476677483442021,0.106426560175464,,,0.00476677483442021,0.106426560175464,,,0.157143727625658,0.0146694496962159,,,0.142834979577148,0.0127950070599499,missense,R58Q,0.00476677483442021,0.0269682159385733
PSD95-PDZ3 abundance,0,PRRIVIHRGSTGLGFNIVGGEDGEGIFISFILAGGPADLSGELRKGDQILSVNGVDLHNASHEQAAIALKNAGQTVTIIAQYKP*,1,1,FALSE,FALSE,17,,17,,39,4,41,,,-0.546415115979934,0.192320822114518,,,-0.546415115979934,0.192320822114518,,,0.0811708219202044,0.0265088021344714,,,0.0765697900167695,0.0231215428993817,missense,R58H,-0.546415115979934,-0.945839576707558
PSD95-PDZ3 abundance,0,PRRIVIHRGSTGLGFNIVGGEDGEGIFISFILAGGPADLSGELRKGDQILSVNGVDLPNASHEQAAIALKNAGQTVTIIAQYKP*,1,1,FALSE,FALSE,49.6666666666667,49,45,55,3,1,4,-1.03959351199911,0.214538150318417,-0.999784112413792,0.320740273802293,-0.786350880755425,0.161950242017719,-0.895252664207644,0.119887770303014,0.016828040806063,0.025147464580572,0.0186800895687551,0.044209671949709,0.0484765289850392,0.0185178143913292,0.0346312092246211,0.0144133650932595,missense,R58P,-0.895252664207644,-1.56151997357638
PSD95-PDZ3 abundance,0,PRRIVIHRGSTGLGFNIVGGEDGEGIFISFILAGGPADLSGELRKGDQILSVNGVDLRNNSHEQAAIALKNAGQTVTIIAQYKP*,1,1,FALSE,FALSE,10,,10,10,2,2,3,,,-0.587996853313661,0.255781378011287,-0.482063879794924,0.201832176999206,-0.522712861196242,0.158444867235371,,,0.0754393465902426,0.0352559741833165,0.0832695007971114,0.023078019182338,0.0794193655061406,0.0190488463739409,missense,A60N,-0.522712861196242,-0.90400631160737
PSD95-PDZ3 abundance,0,PRRIVIHRGSTGLGFNIVGGEDGEGIFISFILAGGPADLSGELRKGDQILSVNGVDLRNTSHEQAAIALKNAGQTVTIIAQYKP*,1,1,FALSE,FALSE,89.3333333333333,86,89,93,40,31,38,-0.432880932568576,0.113421426367209,-0.435551170377565,0.0881764451046852,-0.328692004578492,0.0640627462000895,-0.377230211808627,0.0471398056013037,0.0879449171246671,0.0132948908994229,0.0964519046730123,0.0121539202593952,0.100806442284345,0.00732510201128499,0.0969098446022026,0.00566732725814809,missense,A60T,-0.377230211808627,-0.647236890518489
PSD95-PDZ3 abundance,0,PRRIVIHRGSTGLGFNIVGGEDGEGIFISFILAGGPADLSGELRKGDQILSVNGVDLRNSSHEQAAIALKNAGQTVTIIAQYKP*,1,1,FALSE,FALSE,91,104,83,86,136,237,140,-0.176223699427793,0.0939819887217704,0.0622262049882105,0.0689864873237331,0.035505575102599,0.0418743198182039,0.0149640845948051,0.0334517314833926,0.118029443677059,0.0110162632104578,0.165063726344254,0.00950884632412881,0.142449746414559,0.0047880192860213,0.144060939057202,0.00402169477047734,missense,A60S,0.0149640845948051,0.0449659451169982
PSD95-PDZ3 abundance,0,PRRIVIHRGSTGLGFNIVGGEDGEGIFISFILAGGPADLSGELRKGDQILSVNGVDLRNISHEQAAIALKNAGQTVTIIAQYKP*,1,1,FALSE,FALSE,22,19,29,18,9,22,11,-0.436834399829956,0.204551885316128,-0.246891178075824,0.122460002853419,-0.264093887638539,0.117096042913367,-0.28232680983747,0.078202902908176,0.087481504543835,0.0239769070593827,0.122456111350331,0.0168794410783825,0.108192759986744,0.0133890679113131,0.108319493624329,0.00940185131577116,missense,A60I,-0.28232680983747,-0.479737249248044
PSD95-PDZ3 abundance,0,PRRIVIHRGSTGLGFNIVGGEDGEGIFISFILAGGPADLSGELRKGDQILSVNGVDLRNPSHEQAAIALKNAGQTVTIIAQYKP*,1,1,FALSE,FALSE,31,18,30,45,5,0,3,-0.597004474028126,0.226762931435166,,,-0.940278242403663,0.183406772591929,-0.804525479927518,0.142602156038892,0.0687068891116244,0.0265804136839478,,,0.0308760717258447,0.0209712102350454,0.0455387774245112,0.017144175197183,missense,A60P,-0.804525479927518,-1.40139114252544
PSD95-PDZ3 abundance,0,PRRIVIHRGSTGLGFNIVGGEDGEGIFISFILAGGPADLSGELRKGDQILSVNGVDLRNRSHEQAAIALKNAGQTVTIIAQYKP*,1,1,FALSE,FALSE,34.3333333333333,40,24,39,14,7,6,-0.52764747020065,0.16355512584452,-0.491463177726845,0.15769266744003,-0.686656312908331,0.13469378310084,-0.582722625759052,0.0868036538168928,0.0768366916412789,0.0191714001823991,0.0887451970816699,0.0217357833294599,0.059875866708871,0.0154012395662516,0.0722047626853674,0.0104358664001305,missense,A60R,-0.582722625759052,-1.00992047093381
PSD95-PDZ3 abundance,0,PRRIVIHRGSTGLGFNIVGGEDGEGIFISFILAGGPADLSGELRKGDQILSVNGVDLRNLSHEQAAIALKNAGQTVTIIAQYKP*,1,1,FALSE,FALSE,44.3333333333333,41,31,61,41,38,40,-0.280222618622842,0.136417705948142,-0.176910229104951,0.105195859603994,-0.240334459175061,0.062603859514462,-0.23134773711266,0.0500468178195405,0.105839028438587,0.0159904400378309,0.132102030648382,0.0144998144087977,0.110909475200314,0.00715828909068759,0.114448392222087,0.00601681935668418,missense,A60L,-0.23134773711266,-0.389761798248925
PSD95-PDZ3 abundance,0,PRRIVIHRGSTGLGFNIVGGEDGEGIFISFILAGGPADLSGELRKGDQILSVNGVDLRNESHEQAAIALKNAGQTVTIIAQYKP*,1,1,FALSE,FALSE,69,59,63,85,50,58,34,-0.262265293527104,0.136364803208215,-0.197366915508794,0.0994088090078155,-0.393931225582639,0.0622577605821912,-0.328619520386714,0.0492088188407139,0.107943927712383,0.0159842389506277,0.12928235545022,0.0137021484176191,0.09334681906589,0.00711871523325473,0.102754007364834,0.00591607192265418,missense,A60E,-0.328619520386714,-0.561441511154182
PSD95-PDZ3 abundance,0,PRRIVIHRGSTGLGFNIVGGEDGEGIFISFILAGGPADLSGELRKGDQILSVNGVDLRNDSHEQAAIALKNAGQTVTIIAQYKP*,1,1,FALSE,FALSE,20.6666666666667,23,21,18,2,1,0,-0.945546463685295,0.273383963602236,-0.955174436667688,0.322356802425937,,,-0.949574295715468,0.208499531446214,0.0278519300904114,0.0320451795234549,0.0248289249087593,0.044432488371549,,,0.0281004554587878,0.0250666090537198,missense,A60D,-0.949574295715468,-1.65739486954218
PSD95-PDZ3 abundance,0,PRRIVIHRGSTGLGFNIVGGEDGEGIFISFILAGGPADLSGELRKGDQILSVNGVDLRNAKHEQAAIALKNAGQTVTIIAQYKP*,1,1,FALSE,FALSE,20,19,26,15,33,14,5,-0.0469174604049164,0.184998266686705,-0.334595610185769,0.133828581002719,-0.449786227541652,0.158297217090718,-0.304116478964635,0.0894567444658449,0.133186300679175,0.0216848954466434,0.110367251644156,0.0184464445125225,0.0869602120054871,0.0181001179635726,0.10569985647871,0.0107548310789481,missense,S61K,-0.304116478964635,-0.518194898672572
PSD95-PDZ3 abundance,0,PRRIVIHRGSTGLGFNIVGGEDGEGIFISFILAGGPADLSGELRKGDQILSVNGVDLRNANHEQAAIALKNAGQTVTIIAQYKP*,1,1,FALSE,FALSE,11,,,11,9,30,7,,,,,-0.251689182964215,0.147883831528593,-0.251689182964215,0.147883831528593,,,,,0.109611146374295,0.0169094242133053,0.112002866003339,0.0177791583730713,missense,S61N,-0.251689182964215,-0.42566340780443
PSD95-PDZ3 abundance,0,PRRIVIHRGSTGLGFNIVGGEDGEGIFISFILAGGPADLSGELRKGDQILSVNGVDLRNATHEQAAIALKNAGQTVTIIAQYKP*,1,1,FALSE,FALSE,17.3333333333333,15,18,19,38,60,35,0.0663611139370924,0.199032465142173,0.131836250422167,0.123467240131599,0.0739330802832085,0.0868426998326955,0.0900772301768796,0.066899069870925,0.146464446928574,0.023329938568586,0.174658521648745,0.0170182749987879,0.146843647896834,0.00992982151004023,0.153091327960434,0.00804286138621159,missense,S61T,0.0900772301768796,0.177536797988173
PSD95-PDZ3 abundance,0,PRRIVIHRGSTGLGFNIVGGEDGEGIFISFILAGGPADLSGELRKGDQILSVNGVDLRNASKEQAAIALKNAGQTVTIIAQYKP*,1,1,FALSE,FALSE,36,40,35,33,107,56,54,0.0826906704088784,0.144562252714998,-0.0559554950904986,0.108032198083837,0.0376507389827824,0.0674063815431124,0.021064574129574,0.0531777612667423,0.148378544455662,0.0169451173343413,0.148773990948694,0.0148907649815015,0.142695030065126,0.00770742202453704,0.144794363181197,0.00639323332181848,missense,H62K,0.021064574129574,0.0557329965337477
PSD95-PDZ3 abundance,0,PRRIVIHRGSTGLGFNIVGGEDGEGIFISFILAGGPADLSGELRKGDQILSVNGVDLRNASREQAAIALKNAGQTVTIIAQYKP*,1,1,FALSE,FALSE,57,34,68,69,81,71,48,0.0366026252425505,0.13571663984899,-0.168113987554232,0.0801264969856358,-0.217619549884636,0.058868437545032,-0.174473422165958,0.0447837409149132,0.1429762536198,0.0159082633486458,0.133314472568249,0.0110443447098815,0.113506757358805,0.00673117116951999,0.12128603932891,0.0053840721736432,missense,H62R,-0.174473422165958,-0.289381546822636
PSD95-PDZ3 abundance,0,PRRIVIHRGSTGLGFNIVGGEDGEGIFISFILAGGPADLSGELRKGDQILSVNGVDLRNASIEQAAIALKNAGQTVTIIAQYKP*,1,1,FALSE,FALSE,14.5,14,15,,16,44,27,-0.17252115261603,0.212086849070252,0.0991290839829398,0.131580377085933,,,0.0236295034754179,0.111810081854885,0.118463444178455,0.0248601310167138,0.170150284870304,0.0181365602673702,,,0.145102728771838,0.0134422345732888,missense,H62I,0.0236295034754179,0.060259965392498
PSD95-PDZ3 abundance,0,PRRIVIHRGSTGLGFNIVGGEDGEGIFISFILAGGPADLSGELRKGDQILSVNGVDLRNASHNQAAIALKNAGQTVTIIAQYKP*,1,1,FALSE,FALSE,49,38,48,61,36,33,14,-0.228819802150954,0.15223726164043,-0.2720778394911,0.108402545757687,-0.564118971578344,0.0909845890806548,-0.406237624604192,0.0633666554024549,0.111864299490145,0.0178447569314078,0.118984473612177,0.0149418123569189,0.0738871069174986,0.0104034159632968,0.0934224627785468,0.00761818104337022,missense,E63N,-0.406237624604192,-0.698433487653305
PSD95-PDZ3 abundance,0,PRRIVIHRGSTGLGFNIVGGEDGEGIFISFILAGGPADLSGELRKGDQILSVNGVDLRNASHTQAAIALKNAGQTVTIIAQYKP*,1,1,FALSE,FALSE,50,31,58,61,70,96,120,-0.0282067788225774,0.142876548883523,-0.0394385910602458,0.0817561830277815,0.0892446386093701,0.0486191691009449,0.0490191155828416,0.0401079726339767,0.135379505951393,0.0167475246109378,0.151050620884018,0.0112689747023991,0.148594411536291,0.00555924299991746,0.148155164795592,0.00482193347380515,missense,E63T,0.0490191155828416,0.105071329702512
PSD95-PDZ3 abundance,0,PRRIVIHRGSTGLGFNIVGGEDGEGIFISFILAGGPADLSGELRKGDQILSVNGVDLRNASHRQAAIALKNAGQTVTIIAQYKP*,1,1,FALSE,FALSE,101.666666666667,77,102,126,98,71,125,-0.144075276011009,0.099976835133163,-0.267564566089927,0.0688808055027049,-0.114845300640519,0.0410182929096975,-0.1536365862694,0.033238052254735,0.121797777365006,0.0117189596193376,0.119606566790935,0.00949427952656604,0.125258233911106,0.004690138929634,0.12379112322868,0.00399600543846537,missense,E63R,-0.1536365862694,-0.252605599223357
PSD95-PDZ3 abundance,0,PRRIVIHRGSTGLGFNIVGGEDGEGIFISFILAGGPADLSGELRKGDQILSVNGVDLRNASHSQAAIALKNAGQTVTIIAQYKP*,1,1,FALSE,FALSE,109.333333333333,110,82,136,204,169,141,-0.0284114730886389,0.0888775130257699,-0.0345612793963181,0.0733371317700131,-0.102150173583769,0.0367578109058291,-0.081343678702616,0.0308218935181608,0.135355512354926,0.0104179331625057,0.151722891771932,0.0101085233196608,0.126709827953711,0.00420298427038625,0.13248245235908,0.00370552561800085,missense,E63S,-0.081343678702616,-0.125012321929526
PSD95-PDZ3 abundance,0,PRRIVIHRGSTGLGFNIVGGEDGEGIFISFILAGGPADLSGELRKGDQILSVNGVDLRNASHMQAAIALKNAGQTVTIIAQYKP*,1,1,FALSE,FALSE,38.3333333333333,41,40,34,21,18,13,-0.413377024206225,0.155741682851483,-0.380514024384793,0.120931926569351,-0.407754067188968,0.0999571764084978,-0.39997691631043,0.0690572535626304,0.0902311018614936,0.0182555337939358,0.104038024559187,0.0166688166050917,0.0917662791911874,0.0114293650738194,0.0941751490129501,0.00830232646265974,missense,E63M,-0.39997691631043,-0.687383658337147
PSD95-PDZ3 abundance,0,PRRIVIHRGSTGLGFNIVGGEDGEGIFISFILAGGPADLSGELRKGDQILSVNGVDLRNASHIQAAIALKNAGQTVTIIAQYKP*,1,1,FALSE,FALSE,15,20,12,13,30,8,15,-0.0909134017542436,0.182835955145233,-0.279951008677964,0.170065623161477,-0.0693820084397969,0.11564821199411,-0.126287607952583,0.0847400919778255,0.128029239451934,0.021431436316784,0.117899264627258,0.0234412265125341,0.130456625689364,0.0132235191359684,0.127079121732711,0.0101877771237696,missense,E63I,-0.126287607952583,-0.204336053959086
PSD95-PDZ3 abundance,0,PRRIVIHRGSTGLGFNIVGGEDGEGIFISFILAGGPADLSGELRKGDQILSVNGVDLRNASHPQAAIALKNAGQTVTIIAQYKP*,1,1,FALSE,FALSE,457.333333333333,452,467,453,730,743,442,-0.0649012745806639,0.0871627163700801,-0.13497116391981,0.0658662414283505,-0.120698878044697,0.0207215515057223,-0.119192190317946,0.0192769797242292,0.131078296441528,0.01021693027282,0.137882758748824,0.00907876298659845,0.124588920555687,0.0023693564140605,0.12793215990832,0.00231755204019914,missense,E63P,-0.119192190317946,-0.191813005429942
PSD95-PDZ3 abundance,0,PRRIVIHRGSTGLGFNIVGGEDGEGIFISFILAGGPADLSGELRKGDQILSVNGVDLRNASHLQAAIALKNAGQTVTIIAQYKP*,1,1,FALSE,FALSE,143.333333333333,113,152,165,161,164,147,-0.123934027402728,0.0872478750060901,-0.17456318231419,0.0608481976952028,-0.14855949328473,0.0347211933829905,-0.151637022732,0.0285023514502319,0.124158669053657,0.0102269122913076,0.132425539035527,0.00838709410248288,0.121403264915934,0.00397011209431424,0.124031518385074,0.00342666142201376,missense,E63L,-0.151637022732,-0.249076472045031
PSD95-PDZ3 abundance,0,PRRIVIHRGSTGLGFNIVGGEDGEGIFISFILAGGPADLSGELRKGDQILSVNGVDLRNASHERAAIALKNAGQTVTIIAQYKP*,1,1,FALSE,FALSE,54.3333333333333,50,51,62,87,25,116,-0.0769829319658201,0.125869667499512,-0.358623370467269,0.111664584135733,0.010994425172866,0.0500942009658211,-0.0539650509421378,0.0429610212720815,0.129662123836717,0.01475403325942,0.107055352620255,0.0153914398541807,0.13964707740177,0.00572790200255165,0.135774015432335,0.00516493786487769,missense,Q64R,-0.0539650509421378,-0.0766904469165428
PSD95-PDZ3 abundance,0,PRRIVIHRGSTGLGFNIVGGEDGEGIFISFILAGGPADLSGELRKGDQILSVNGVDLRNASHESAAIALKNAGQTVTIIAQYKP*,1,1,FALSE,FALSE,42.6666666666667,40,45,43,60,42,88,-0.0880122175598303,0.132742479549282,-0.186778577957623,0.0932483496229625,-0.0859721250961824,0.0644896224773418,-0.114378041405733,0.0492542320250978,0.128369306832316,0.015559641946425,0.130741813360138,0.0128530131180972,0.128559668345269,0.00737391216168511,0.128510935255544,0.00592153166892286,missense,Q64S,-0.114378041405733,-0.183316279295053
PSD95-PDZ3 abundance,0,PRRIVIHRGSTGLGFNIVGGEDGEGIFISFILAGGPADLSGELRKGDQILSVNGVDLRNASHEQNAIALKNAGQTVTIIAQYKP*,1,1,FALSE,FALSE,17,,15,19,1,0,1,,,,,-1.01526326287816,0.315455839438403,-1.01526326287816,0.315455839438403,,,,,0.0223020882974976,0.036070046025261,0.0202030772364555,0.0379253044170765,missense,A65N,-1.01526326287816,-1.77333253043363
PSD95-PDZ3 abundance,0,PRRIVIHRGSTGLGFNIVGGEDGEGIFISFILAGGPADLSGELRKGDQILSVNGVDLRNASHEQRAIALKNAGQTVTIIAQYKP*,1,1,FALSE,FALSE,80.3333333333333,69,86,86,2,2,4,-1.48325639828811,0.331606499372563,-1.11284129743718,0.225088357662379,-1.03981497488202,0.157617709169359,-1.11905222570118,0.120312821726222,-0.0351766805085739,0.0388698359022961,0.00309669867683884,0.0310253599711225,0.0194947813110278,0.0180224212500118,0.00772517219211299,0.0144644663968422,missense,A65R,-1.11905222570118,-1.95651473127793
PSD95-PDZ3 abundance,0,PRRIVIHRGSTGLGFNIVGGEDGEGIFISFILAGGPADLSGELRKGDQILSVNGVDLRNASHEQQAIALKNAGQTVTIIAQYKP*,1,1,FALSE,FALSE,42,28,41,57,3,3,0,-0.882898804087224,0.236303120216085,-0.845267475437453,0.199737798595761,,,-0.860949504867316,0.152544239596212,0.0351952850995786,0.0276986836005294,0.0399781004188269,0.0275311311772426,,,0.0387552659000831,0.0183394504094682,missense,A65Q,-0.860949504867316,-1.5009766551641
PSD95-PDZ3 abundance,0,PRRIVIHRGSTGLGFNIVGGEDGEGIFISFILAGGPADLSGELRKGDQILSVNGVDLRNASHEQPAIALKNAGQTVTIIAQYKP*,1,1,FALSE,FALSE,19.5,,16,23,2,0,1,,,,,-1.07379386568406,0.314123453592306,-1.07379386568406,0.314123453592306,,,,,0.0156095460359447,0.0359176975416264,0.0131663048847987,0.037765119907878,missense,A65P,-1.07379386568406,-1.87663604505696
PSD95-PDZ3 abundance,0,PRRIVIHRGSTGLGFNIVGGEDGEGIFISFILAGGPADLSGELRKGDQILSVNGVDLRNASHEQLAIALKNAGQTVTIIAQYKP*,1,1,FALSE,FALSE,61.3333333333333,47,65,72,4,0,3,-0.827110097968976,0.215787510613481,,,-1.06854735034933,0.181736628699865,-0.968358975726225,0.139005770827631,0.0417346558782599,0.0252939105330605,,,0.0162094463260551,0.0207802416127405,0.0258420895681653,0.0167118040476079,missense,A65L,-0.968358975726225,-1.69054886716324
PSD95-PDZ3 abundance,0,PRRIVIHRGSTGLGFNIVGGEDGEGIFISFILAGGPADLSGELRKGDQILSVNGVDLRNASHEQEAIALKNAGQTVTIIAQYKP*,1,1,FALSE,FALSE,132.333333333333,123,141,133,12,5,9,-0.911013970426015,0.14471533615855,-1.03060120132482,0.159264235785995,-0.938271994644189,0.10593330823754,-0.951537089687903,0.0753167259042788,0.0318997166953938,0.0169630612779656,0.0144323741975276,0.0219524025902655,0.0311054713437155,0.0121126916228232,0.0278644808797623,0.00905486410618508,missense,A65E,-0.951537089687903,-1.66085910032256
PSD95-PDZ3 abundance,0,PRRIVIHRGSTGLGFNIVGGEDGEGIFISFILAGGPADLSGELRKGDQILSVNGVDLRNASHEQAKIALKNAGQTVTIIAQYKP*,1,1,FALSE,FALSE,15,11,,19,35,12,27,0.134759325803631,0.223125468692359,,,-0.00556930323683887,0.0913408034552872,0.01457209801259,0.0845319417813791,0.154481862981315,0.0261540421255461,,,0.137753137358841,0.0104441464468749,0.144013812934939,0.0101627525131022,missense,A66K,0.01457209801259,0.044274108886261
PSD95-PDZ3 abundance,0,PRRIVIHRGSTGLGFNIVGGEDGEGIFISFILAGGPADLSGELRKGDQILSVNGVDLRNASHEQANIALKNAGQTVTIIAQYKP*,1,1,FALSE,FALSE,20,12,19,29,50,10,39,0.215685801393257,0.214161169446012,-0.340432923667701,0.149837754422231,-0.0224592528994446,0.0748397897686885,-0.0590908640772916,0.0639028392073575,0.163967801382015,0.0251032761081614,0.109562657599745,0.0206530907084377,0.135821896324346,0.00855737736947031,0.135157770623293,0.00768264310582765,missense,A66N,-0.0590908640772916,-0.0857372444340705
PSD95-PDZ3 abundance,0,PRRIVIHRGSTGLGFNIVGGEDGEGIFISFILAGGPADLSGELRKGDQILSVNGVDLRNASHEQATIALKNAGQTVTIIAQYKP*,1,1,FALSE,FALSE,14.5,16,,13,16,7,3,-0.212594140999058,0.203256255691552,,,-0.562440313407586,0.196523221474324,-0.393407620362111,0.141283261806974,0.113766218745569,0.0238250375664966,,,0.0740790490847056,0.0224709793175205,0.0949649348323833,0.0169856127013089,missense,A66T,-0.393407620362111,-0.675789187623892
PSD95-PDZ3 abundance,0,PRRIVIHRGSTGLGFNIVGGEDGEGIFISFILAGGPADLSGELRKGDQILSVNGVDLRNASHEQARIALKNAGQTVTIIAQYKP*,1,1,FALSE,FALSE,23.3333333333333,19,16,35,55,32,65,-0.00457954332005581,0.183979656977506,-0.0153751594644072,0.133089928213643,0.0720240609704074,0.0664651783438365,0.0489826758462559,0.0565807138212356,0.13814901369188,0.0215654973277284,0.154367436712055,0.0183446313005343,0.146625365633939,0.00759980238821189,0.14815078387145,0.00680234925949071,missense,A66R,0.0489826758462559,0.105007015434748
PSD95-PDZ3 abundance,0,PRRIVIHRGSTGLGFNIVGGEDGEGIFISFILAGGPADLSGELRKGDQILSVNGVDLRNASHEQASIALKNAGQTVTIIAQYKP*,1,1,FALSE,FALSE,10,,10,,38,15,30,,,-0.0724681797490964,0.160848059612504,,,-0.0724681797490964,0.160848059612504,,,0.146497942596202,0.0221707111019034,,,0.133549498701493,0.0193377673292094,missense,A66S,-0.0724681797490964,-0.109347521090642
PSD95-PDZ3 abundance,0,PRRIVIHRGSTGLGFNIVGGEDGEGIFISFILAGGPADLSGELRKGDQILSVNGVDLRNASHEQAMIALKNAGQTVTIIAQYKP*,1,1,FALSE,FALSE,31.6666666666667,15,33,47,86,35,95,0.311472461107667,0.195523440911554,-0.161154792756865,0.113512816637226,0.102368954607045,0.0544034739038001,0.0684449035205063,0.0475848399925971,0.175195602259781,0.0229186221550675,0.134273702649893,0.0156461934952161,0.15009508016531,0.00622063554485992,0.150490607126884,0.00572083099038497,missense,A66M,0.0684449035205063,0.13935684996177
PSD95-PDZ3 abundance,0,PRRIVIHRGSTGLGFNIVGGEDGEGIFISFILAGGPADLSGELRKGDQILSVNGVDLRNASHEQAIIALKNAGQTVTIIAQYKP*,1,1,FALSE,FALSE,32.6666666666667,33,26,39,40,90,60,-0.154863022737158,0.156691561673286,0.141492408076669,0.111376300908468,0.0187506457724878,0.0627777998804892,0.0262785720494843,0.0516340261000675,0.120533272761525,0.0183668755016539,0.175989491274541,0.0153517039433925,0.140533943958143,0.00717817788722856,0.145421209901469,0.00620763959104552,missense,A66I,0.0262785720494843,0.0649354356774492
PSD95-PDZ3 abundance,0,PRRIVIHRGSTGLGFNIVGGEDGEGIFISFILAGGPADLSGELRKGDQILSVNGVDLRNASHEQAHIALKNAGQTVTIIAQYKP*,1,1,FALSE,FALSE,25.6666666666667,29,22,26,27,17,19,-0.234039092461309,0.16554108041598,-0.242177185392719,0.133092983996066,-0.209311931784108,0.0923091252658582,-0.222424871123144,0.068956984530854,0.111252511246327,0.0194041873215177,0.123105870944356,0.0183450524984615,0.114456672148082,0.0105548668961674,0.115521133210263,0.00829027173715364,missense,A66H,-0.222424871123144,-0.374013397018773
PSD95-PDZ3 abundance,0,PRRIVIHRGSTGLGFNIVGGEDGEGIFISFILAGGPADLSGELRKGDQILSVNGVDLRNASHEQAPIALKNAGQTVTIIAQYKP*,1,1,FALSE,FALSE,24.3333333333333,25,25,23,1,1,0,-1.17858401799419,0.347045923170901,-0.999784112413792,0.320740273802293,,,-1.08215163423442,0.235549021390886,0.00053602551013876,0.0406795949709601,0.0186800895687551,0.044209671949709,,,0.0121615020664897,0.0283186019231645,missense,A66P,-1.08215163423442,-1.89138707826473
PSD95-PDZ3 abundance,0,PRRIVIHRGSTGLGFNIVGGEDGEGIFISFILAGGPADLSGELRKGDQILSVNGVDLRNASHEQAEIALKNAGQTVTIIAQYKP*,1,1,FALSE,FALSE,40.6666666666667,41,34,47,84,94,84,0.00265217115177966,0.144530200784914,0.0839809775438927,0.105483287383187,0.0646689599223844,0.0555899577049538,0.061995833722438,0.0465572277992217,0.138996691754114,0.0169413603112881,0.16806232501297,0.0145394324077372,0.145784364136567,0.00635630120694445,0.149715275353872,0.00559728753236611,missense,A66E,0.061995833722438,0.127974572242865
PSD95-PDZ3 abundance,0,PRRIVIHRGSTGLGFNIVGGEDGEGIFISFILAGGPADLSGELRKGDQILSVNGVDLRNASHEQADIALKNAGQTVTIIAQYKP*,1,1,FALSE,FALSE,25.3333333333333,26,23,27,31,29,40,-0.159809065554657,0.169079268704556,-0.116901340959268,0.123379133642642,0.00718873213767839,0.075989391904652,-0.0439097555955123,0.0604286298109853,0.119953513700573,0.0198189222511061,0.140373437377375,0.0170061307210292,0.139211924503089,0.00868882588546153,0.13698290139781,0.00726496039879438,missense,A66D,-0.0439097555955123,-0.0589433659010485
PSD95-PDZ3 abundance,0,PRRIVIHRGSTGLGFNIVGGEDGEGIFISFILAGGPADLSGELRKGDQILSVNGVDLRNASHEQAAIKLKNAGQTVTIIAQYKP*,1,1,FALSE,FALSE,29.3333333333333,30,27,31,8,4,13,-0.609255221062436,0.187678526867499,-0.664780957014553,0.18443055488305,-0.379455098775105,0.101253553651728,-0.475460743642724,0.0802368934662693,0.0672708963677995,0.0219990668323069,0.0648557052054961,0.025421236417315,0.0950020572797232,0.0115775962395909,0.0851001953356311,0.00964638541992494,missense,A68K,-0.475460743642724,-0.820608745502326
PSD95-PDZ3 abundance,0,PRRIVIHRGSTGLGFNIVGGEDGEGIFISFILAGGPADLSGELRKGDQILSVNGVDLRNASHEQAAIRLKNAGQTVTIIAQYKP*,1,1,FALSE,FALSE,157.666666666667,163,120,190,123,109,97,-0.335607477807402,0.0934234053852222,-0.231617001980639,0.0810437981945218,-0.318550319607731,0.0383927578688218,-0.306615514937644,0.0325256996595493,0.0993469952846861,0.010950787887536,0.124561448190214,0.0111707821698337,0.101966069078131,0.00438992838373344,0.105399412840722,0.00391036369199206,missense,A68R,-0.306615514937644,-0.522605569104894
PSD95-PDZ3 abundance,0,PRRIVIHRGSTGLGFNIVGGEDGEGIFISFILAGGPADLSGELRKGDQILSVNGVDLRNASHEQAAISLKNAGQTVTIIAQYKP*,1,1,FALSE,FALSE,50.6666666666667,28,61,63,37,13,47,-0.234834064127519,0.167463484449794,-0.549424547222539,0.113891122249209,-0.193242333406121,0.0620034692723624,-0.270863692705674,0.0517871501020121,0.11115932725183,0.0196295252731973,0.0807560128710833,0.0156983377638612,0.116294112070365,0.00708963889957303,0.109697633295371,0.00622604874269619,missense,A68S,-0.270863692705674,-0.459505434923828
PSD95-PDZ3 abundance,0,PRRIVIHRGSTGLGFNIVGGEDGEGIFISFILAGGPADLSGELRKGDQILSVNGVDLRNASHEQAAIQLKNAGQTVTIIAQYKP*,1,1,FALSE,FALSE,12,,,12,7,2,7,,,,,-0.278345496774132,0.145517553336962,-0.278345496774132,0.145517553336962,,,,,0.106563193710938,0.0166388577738549,0.108798142268702,0.017494675382004,missense,A68Q,-0.278345496774132,-0.472710435708766
PSD95-PDZ3 abundance,0,PRRIVIHRGSTGLGFNIVGGEDGEGIFISFILAGGPADLSGELRKGDQILSVNGVDLRNASHEQAAIHLKNAGQTVTIIAQYKP*,1,1,FALSE,FALSE,16.6666666666667,13,11,26,36,10,20,0.0930802490020598,0.209678121408592,-0.200595448058992,0.166355484605507,-0.193598007940541,0.0909495898132826,-0.158733031831271,0.074582750076977,0.149596377084924,0.0245777877902717,0.128837346274318,0.0229298345176875,0.116253443313529,0.010399414055495,0.12317840910133,0.00896662273225853,missense,A68H,-0.158733031831271,-0.261600564478946
PSD95-PDZ3 abundance,0,PRRIVIHRGSTGLGFNIVGGEDGEGIFISFILAGGPADLSGELRKGDQILSVNGVDLRNASHEQAAIPLKNAGQTVTIIAQYKP*,1,1,FALSE,FALSE,63,66,53,70,2,0,4,-1.25652050397613,0.241845694202516,,,-0.794744675673935,0.161737687097331,-0.937448233282123,0.134443608887725,-0.00859943602831581,0.0283483661059584,,,0.0475167605129251,0.0184935103056132,0.0295582969429835,0.0161633235354736,missense,A68P,-0.937448233282123,-1.63599299073255
PSD95-PDZ3 abundance,0,PRRIVIHRGSTGLGFNIVGGEDGEGIFISFILAGGPADLSGELRKGDQILSVNGVDLRNASHEQAAILLKNAGQTVTIIAQYKP*,1,1,FALSE,FALSE,27.3333333333333,24,27,31,53,29,41,-0.104979925860538,0.159082702612272,-0.233448148060765,0.112363423994227,-0.0854945977158104,0.076595404316153,-0.128682458369211,0.0588064530698859,0.126380407222283,0.0186471572696335,0.124309049679311,0.0154877653967237,0.128614270075321,0.00875811893013503,0.126791203679757,0.00706993612270546,missense,A68L,-0.128682458369211,-0.208562842223257
PSD95-PDZ3 abundance,0,PRRIVIHRGSTGLGFNIVGGEDGEGIFISFILAGGPADLSGELRKGDQILSVNGVDLRNASHEQAAIELKNAGQTVTIIAQYKP*,1,1,FALSE,FALSE,55,51,65,49,102,110,103,-0.00457954332005581,0.136844473472887,-0.0416045670067368,0.0952446649790471,0.114371734283781,0.0529409759398666,0.0691280719002244,0.0438348592201649,0.13814901369188,0.0160404643397871,0.150752070643008,0.0131281779608355,0.151467509397058,0.00605340970125263,0.150572740235642,0.00526999399651012,missense,A68E,0.0691280719002244,0.140562607143845
PSD95-PDZ3 abundance,0,PRRIVIHRGSTGLGFNIVGGEDGEGIFISFILAGGPADLSGELRKGDQILSVNGVDLRNASHEQAAIDLKNAGQTVTIIAQYKP*,1,1,FALSE,FALSE,65.6666666666667,54,72,71,1,1,4,-1.40969474944951,0.334090699581138,-1.270428020181,0.315137397636547,-0.994414788404218,0.158028418279865,-1.10444790981411,0.130109725099021,-0.0265540231587659,0.0391610257753489,-0.0186244816213008,0.0434373918916856,0.0246859574158195,0.0180693828042672,0.00948095876054758,0.0156422874935115,missense,A68D,-1.10444790981411,-1.93073886211754
PSD95-PDZ3 abundance,0,PRRIVIHRGSTGLGFNIVGGEDGEGIFISFILAGGPADLSGELRKGDQILSVNGVDLRNASHEQAAIANKNAGQTVTIIAQYKP*,1,1,FALSE,FALSE,42.6666666666667,31,39,58,2,1,2,-1.03512469564798,0.264820126890219,-1.11356045263993,0.317671380000944,-1.1448072984067,0.221204037872218,-1.10280276750002,0.149729021544408,0.0173518609319497,0.0310413544225597,0.00299757294118488,0.0437866667979152,0.007489684342221,0.0252930484381871,0.00967874404543112,0.0180009941557968,missense,L69N,-1.10280276750002,-1.92783527023647
PSD95-PDZ3 abundance,0,PRRIVIHRGSTGLGFNIVGGEDGEGIFISFILAGGPADLSGELRKGDQILSVNGVDLRNASHEQAAIATKNAGQTVTIIAQYKP*,1,1,FALSE,FALSE,69.3333333333333,61,87,60,3,5,6,-1.11657874528822,0.21886627404257,-0.807861366471101,0.158318530712417,-0.87448353496771,0.143093785921035,-0.896342027736995,0.0955155224744322,0.0078040820160227,0.0256547931740736,0.045134022332571,0.0218220500449851,0.0383992107162606,0.0163617178660863,0.0345002417854225,0.0114832404841448,missense,L69T,-0.896342027736995,-1.56344264438258
PSD95-PDZ3 abundance,0,PRRIVIHRGSTGLGFNIVGGEDGEGIFISFILAGGPADLSGELRKGDQILSVNGVDLRNASHEQAAIARKNAGQTVTIIAQYKP*,1,1,FALSE,FALSE,73.3333333333333,59,82,79,5,1,4,-0.943453765689252,0.181573232999327,-0.999784112413792,0.320740273802293,-0.886989530550429,0.159734460099375,-0.92243775175509,0.112334910812932,0.0280972293467684,0.0212834241315753,0.0186800895687551,0.044209671949709,0.0369692424612318,0.0182644560895177,0.0313629142940938,0.0135053315127408,missense,L69R,-0.92243775175509,-1.60950026003109
PSD95-PDZ3 abundance,0,PRRIVIHRGSTGLGFNIVGGEDGEGIFISFILAGGPADLSGELRKGDQILSVNGVDLRNASHEQAAIAIKNAGQTVTIIAQYKP*,1,1,FALSE,FALSE,18.6666666666667,17,19,20,16,18,28,-0.23078768873361,0.199506554606484,-0.190043115023522,0.135627193886223,-0.0101418411020903,0.0893126120293617,-0.0849447891960897,0.0698683138180141,0.111633630221941,0.0233855097944686,0.130291841452837,0.0186943587660136,0.137230301415955,0.0102122377327696,0.132049513118051,0.00839983522059169,missense,L69I,-0.0849447891960897,-0.131368097416008
PSD95-PDZ3 abundance,0,PRRIVIHRGSTGLGFNIVGGEDGEGIFISFILAGGPADLSGELRKGDQILSVNGVDLRNASHEQAAIAHKNAGQTVTIIAQYKP*,1,1,FALSE,FALSE,14,,,14,0,0,1,,,,,-0.921708266234485,0.318174495689095,-0.921708266234485,0.318174495689095,,,,,0.0329994113866439,0.0363809042939299,0.0314506158262196,0.0382521516426546,missense,L69H,-0.921708266234485,-1.60821275546881
PSD95-PDZ3 abundance,0,PRRIVIHRGSTGLGFNIVGGEDGEGIFISFILAGGPADLSGELRKGDQILSVNGVDLRNASHEQAAIAPKNAGQTVTIIAQYKP*,1,1,FALSE,FALSE,11,,12,10,0,0,1,,,,,-0.818628533008697,0.322262931121883,-0.818628533008697,0.322262931121883,,,,,0.0447858177766635,0.0368483866981057,0.0438432545828162,0.038743678946933,missense,L69P,-0.818628533008697,-1.42628230852003
PSD95-PDZ3 abundance,0,PRRIVIHRGSTGLGFNIVGGEDGEGIFISFILAGGPADLSGELRKGDQILSVNGVDLRNASHEQAAIALKNMGQTVTIIAQYKP*,1,1,FALSE,FALSE,24.3333333333333,13,29,31,3,2,0,-0.652644283279761,0.269753834272038,-0.860411410429138,0.237664848011303,,,-0.769614632481323,0.178325901293881,0.0621849715396281,0.0316196675638405,0.0378907155386145,0.0327588576264476,,,0.0497358926822669,0.0214390201305516,missense,A72M,-0.769614632481323,-1.33977528574654
PSD95-PDZ3 abundance,0,PRRIVIHRGSTGLGFNIVGGEDGEGIFISFILAGGPADLSGELRKGDQILSVNGVDLRNASHEQAAIALKNIGQTVTIIAQYKP*,1,1,FALSE,FALSE,17,,16,18,1,7,0,,,-0.387721763262411,0.166461984062418,,,-0.387721763262411,0.166461984062418,,,0.103044536066142,0.0229445140152044,,,0.0956485102632963,0.0200126947425567,missense,A72I,-0.387721763262411,-0.665753941207708
PSD95-PDZ3 abundance,0,PRRIVIHRGSTGLGFNIVGGEDGEGIFISFILAGGPADLSGELRKGDQILSVNGVDLRNASHEQAAIALKNRGQTVTIIAQYKP*,1,1,FALSE,FALSE,19.6666666666667,12,23,24,1,0,0,-0.958318673280878,0.371808512525581,,,,,-0.958318673280878,0.371808512525581,0.0263548132002739,0.0435821851992986,,,,,0.0270491730298543,0.0447002377495898,missense,A72R,-0.958318673280878,-1.67282824785021
PSD95-PDZ3 abundance,0,PRRIVIHRGSTGLGFNIVGGEDGEGIFISFILAGGPADLSGELRKGDQILSVNGVDLRNASHEQAAIALKNAKQTVTIIAQYKP*,1,1,FALSE,FALSE,284.666666666667,285,283,286,115,141,106,-0.484953490236166,0.109584124471152,-0.35446240592869,0.0852765739886428,-0.417294416349458,0.0350269589460371,-0.414392493150425,0.0310706553555595,0.081841141187278,0.0128450948450949,0.107628884827683,0.011754212579356,0.0906754107072546,0.00400507412878368,0.0924420533727557,0.00373543271506866,missense,G73K,-0.414392493150425,-0.712826412751151
PSD95-PDZ3 abundance,0,PRRIVIHRGSTGLGFNIVGGEDGEGIFISFILAGGPADLSGELRKGDQILSVNGVDLRNASHEQAAIALKNANQTVTIIAQYKP*,1,1,FALSE,FALSE,10,,,10,1,0,1,,,,,-0.818628533008697,0.322262931121883,-0.818628533008697,0.322262931121883,,,,,0.0447858177766635,0.0368483866981057,0.0438432545828162,0.038743678946933,missense,G73N,-0.818628533008697,-1.42628230852003
PSD95-PDZ3 abundance,0,PRRIVIHRGSTGLGFNIVGGEDGEGIFISFILAGGPADLSGELRKGDQILSVNGVDLRNASHEQAAIALKNATQTVTIIAQYKP*,1,1,FALSE,FALSE,43.6666666666667,43,40,48,14,24,27,-0.549351018515183,0.161349909100947,-0.306908319441506,0.115571787532731,-0.289486882752448,0.0736820082994479,-0.327426659710977,0.0579796064427621,0.0742926722596332,0.0189129118442216,0.114183567027532,0.0159299945494621,0.105289258488378,0.00842499360711218,0.102897417625792,0.00697052946694114,missense,G73T,-0.327426659710977,-0.559336173188191
PSD95-PDZ3 abundance,0,PRRIVIHRGSTGLGFNIVGGEDGEGIFISFILAGGPADLSGELRKGDQILSVNGVDLRNASHEQAAIALKNARQTVTIIAQYKP*,1,1,FALSE,FALSE,71.3333333333333,53,81,80,16,26,18,-0.570508089514348,0.136761328881666,-0.459135292316384,0.0982649367316791,-0.497099506375235,0.0837870290858432,-0.497076641182662,0.0577858252760928,0.0718127091724598,0.0160307184010825,0.0932011551435666,0.0135444812264028,0.0815502879154098,0.00958042812213141,0.0825014496731323,0.00694723235584846,missense,G73R,-0.497076641182662,-0.858759696980111
PSD95-PDZ3 abundance,0,PRRIVIHRGSTGLGFNIVGGEDGEGIFISFILAGGPADLSGELRKGDQILSVNGVDLRNASHEQAAIALKNAMQTVTIIAQYKP*,1,1,FALSE,FALSE,16,10,,22,4,1,0,-0.487574481817622,0.272748313243445,,,,,-0.487574481817622,0.272748313243445,0.0815339170741643,0.0319706706547078,,,,,0.0836438355208004,0.0327908426974026,missense,G73M,-0.487574481817622,-0.841988872627339
PSD95-PDZ3 abundance,0,PRRIVIHRGSTGLGFNIVGGEDGEGIFISFILAGGPADLSGELRKGDQILSVNGVDLRNASHEQAAIALKNAQQTVTIIAQYKP*,1,1,FALSE,FALSE,14.5,,12,17,0,4,0,,,-0.457298128085685,0.200827167718116,,,-0.457298128085685,0.200827167718116,,,0.0934543831744405,0.0276812858521156,,,0.0872837742645782,0.0241442082178226,missense,G73Q,-0.457298128085685,-0.788552659765151
PSD95-PDZ3 abundance,0,PRRIVIHRGSTGLGFNIVGGEDGEGIFISFILAGGPADLSGELRKGDQILSVNGVDLRNASHEQAAIALKNAPQTVTIIAQYKP*,1,1,FALSE,FALSE,15,10,15,20,12,5,15,-0.157879144893806,0.242242321785891,-0.457298128085685,0.183013019836876,-0.201354228540163,0.104437458134409,-0.251149736094838,0.0849472669511646,0.120179732726839,0.0283948575019632,0.0934543831744405,0.0252258485459211,0.115366576757156,0.0119416522083592,0.112067720363856,0.0102126844893947,missense,G73P,-0.251149736094838,-0.424711311723274
PSD95-PDZ3 abundance,0,PRRIVIHRGSTGLGFNIVGGEDGEGIFISFILAGGPADLSGELRKGDQILSVNGVDLRNASHEQAAIALKNALQTVTIIAQYKP*,1,1,FALSE,FALSE,17.3333333333333,15,15,22,1,3,1,-1.02528441642044,0.362484686556082,-0.587996853313661,0.213690468239344,-1.06017587487082,0.314411605744406,-0.792523673340228,0.158858759944582,0.018505306475179,0.0424892766281406,0.0754393465902426,0.0294543163776945,0.0171666627350034,0.0359506456126052,0.0469816803968835,0.0190986061343587,missense,G73L,-0.792523673340228,-1.38020856891676
PSD95-PDZ3 abundance,0,PRRIVIHRGSTGLGFNIVGGEDGEGIFISFILAGGPADLSGELRKGDQILSVNGVDLRNASHEQAAIALKNAEQTVTIIAQYKP*,1,1,FALSE,FALSE,100,76,114,110,16,10,8,-0.680195878319585,0.145065822926116,-0.798868576947577,0.128323421460212,-0.916188218699524,0.112609416776407,-0.818175569162051,0.07310651917538,0.0589554631311054,0.0170041441975314,0.0463735557096387,0.0176876333581894,0.0336305880641849,0.0128760553402148,0.0438977116244248,0.00878914462174826,missense,G73E,-0.818175569162051,-1.42548285054228
PSD95-PDZ3 abundance,0,PRRIVIHRGSTGLGFNIVGGEDGEGIFISFILAGGPADLSGELRKGDQILSVNGVDLRNASHEQAAIALKNAAQTVTIIAQYKP*,1,1,FALSE,FALSE,404.666666666667,303,438,473,119,121,102,-0.493071917664662,0.109066510007834,-0.505352337943316,0.084902714890631,-0.583206698140899,0.0336931983751838,-0.566555310584343,0.0301009820037217,0.080889525514704,0.0127844217603155,0.0868307657894973,0.0117026812020126,0.0717045663221029,0.00385256845552367,0.0741484589906862,0.00361885488560434,missense,G73A,-0.566555310584343,-0.981385988124725
PSD95-PDZ3 abundance,0,PRRIVIHRGSTGLGFNIVGGEDGEGIFISFILAGGPADLSGELRKGDQILSVNGVDLRNASHEQAAIALKNAGQTVTIIAQYKP*,0,1,FALSE,FALSE,454.666666666667,393,508,463,695,781,652,-0.0415055322532559,0.104539677970929,-0.0661667615934674,0.0807965560006303,-0.00835111683919544,0.0188793755344648,-0.0122491818398559,0.0181063141707185,0.133820669304543,0.0122538012243348,0.147366507139643,0.0111367032057096,0.137435057513341,0.00215871719372404,0.140789256353357,0.00217681016150538,synonymous,"",-0.0122491818398559,-0.00306407562965623
PSD95-PDZ3 abundance,0,PRRIVIHRGSTGLGFNIVGGEDGEGIFISFILAGGPADLSGELRKGDQILSVNGVDLRNASHEQAAIALKNAGNTVTIIAQYKP*,1,1,FALSE,FALSE,62,43,63,80,36,21,56,-0.265916551642527,0.148051311404988,-0.457298128085685,0.112493550870932,-0.222490494815119,0.0533804381988594,-0.265670960666278,0.0458548780974166,0.107515939105248,0.0173540934520892,0.0934543831744405,0.0155057016117889,0.112949800771341,0.00610365896573433,0.110321923350362,0.005512848371894,missense,Q74N,-0.265670960666278,-0.45034052896949
PSD95-PDZ3 abundance,0,PRRIVIHRGSTGLGFNIVGGEDGEGIFISFILAGGPADLSGELRKGDQILSVNGVDLRNASHEQAAIALKNAGTTVTIIAQYKP*,1,1,FALSE,FALSE,208.666666666667,163,232,231,519,461,453,0.134969665134831,0.111577048787438,-0.000522098849800984,0.0832390547384356,0.0931002420743184,0.0248799305441268,0.0875848670956507,0.0233117864663829,0.154506518273967,0.0130786989550454,0.15641472852682,0.0114733683418206,0.149035271324093,0.0028448363530997,0.152791686562951,0.00280263189870697,missense,Q74T,0.0875848670956507,0.173137904867898
PSD95-PDZ3 abundance,0,PRRIVIHRGSTGLGFNIVGGEDGEGIFISFILAGGPADLSGELRKGDQILSVNGVDLRNASHEQAAIALKNAGRTVTIIAQYKP*,1,1,FALSE,FALSE,27.3333333333333,23,27,32,32,47,35,-0.140331704883418,0.162436624566525,-0.0693012222615921,0.108559231565864,-0.0857856922424695,0.0747148612522809,-0.0880000968519593,0.0575540610207026,0.122236586603346,0.0190402930985077,0.146934464489576,0.0149634093584323,0.128580985565537,0.00854309271604715,0.131682192376286,0.006919368772932,missense,Q74R,-0.0880000968519593,-0.136760558863118
PSD95-PDZ3 abundance,0,PRRIVIHRGSTGLGFNIVGGEDGEGIFISFILAGGPADLSGELRKGDQILSVNGVDLRNASHEQAAIALKNAGSTVTIIAQYKP*,1,1,FALSE,FALSE,46.3333333333333,33,58,48,82,154,115,-0.0347067475127512,0.139747314282062,0.0127161441024519,0.0788888774893105,0.151880574648121,0.0525761621888305,0.0962446300114792,0.0417519632665934,0.134617600750997,0.0163807259031661,0.158239439752422,0.010873755743044,0.155756368340689,0.00601169594247756,0.153832796295924,0.00501958029914783,missense,Q74S,0.0962446300114792,0.188421942655387
PSD95-PDZ3 abundance,0,PRRIVIHRGSTGLGFNIVGGEDGEGIFISFILAGGPADLSGELRKGDQILSVNGVDLRNASHEQAAIALKNAGITVTIIAQYKP*,1,1,FALSE,FALSE,28,28,26,30,30,26,30,-0.191889267910656,0.166013929477595,-0.17620959421353,0.12206989822464,-0.113221574327878,0.0788918991401614,-0.140038777396657,0.0615383905161354,0.116193176663604,0.0194596131514284,0.13219860361173,0.0168256704762068,0.125443895025935,0.00902070615675358,0.125425903684233,0.00739838006427864,missense,Q74I,-0.140038777396657,-0.228606163366034
PSD95-PDZ3 abundance,0,PRRIVIHRGSTGLGFNIVGGEDGEGIFISFILAGGPADLSGELRKGDQILSVNGVDLRNASHEQAAIALKNAGQNVTIIAQYKP*,1,1,FALSE,FALSE,37.6666666666667,36,39,38,41,41,32,-0.173564985419733,0.153158193140707,-0.163414037543849,0.108937674794929,-0.165868648026043,0.0733728695311703,-0.166256506413403,0.0565554394864692,0.118341089490395,0.0179527055281958,0.133962296571378,0.0150155725957151,0.119424090875951,0.00838964587153112,0.122273908286542,0.00679931068254867,missense,T75N,-0.166256506413403,-0.274879111585164
PSD95-PDZ3 abundance,0,PRRIVIHRGSTGLGFNIVGGEDGEGIFISFILAGGPADLSGELRKGDQILSVNGVDLRNASHEQAAIALKNAGQTKTIIAQYKP*,1,1,FALSE,FALSE,17,17,15,19,2,0,0,-0.854831481770616,0.284679473447559,,,,,-0.854831481770616,0.284679473447559,0.0384852453830099,0.0333692024691788,,,,,0.0394907979757807,0.0342252522920878,missense,V76K,-0.854831481770616,-1.49017865790903
PSD95-PDZ3 abundance,0,PRRIVIHRGSTGLGFNIVGGEDGEGIFISFILAGGPADLSGELRKGDQILSVNGVDLRNASHEQAAIALKNAGQTNTIIAQYKP*,1,1,FALSE,FALSE,21.6666666666667,27,25,13,0,1,2,,,-0.999784112413792,0.320740273802293,-0.686656312908331,0.233239509634203,-0.79496572372625,0.188636521474674,,,0.0186800895687551,0.044209671949709,0.059875866708871,0.0266692157684966,0.0466880877835509,0.022678602221603,missense,V76N,-0.79496572372625,-1.3845186627082
PSD95-PDZ3 abundance,0,PRRIVIHRGSTGLGFNIVGGEDGEGIFISFILAGGPADLSGELRKGDQILSVNGVDLRNASHEQAAIALKNAGQTTTIIAQYKP*,1,1,FALSE,FALSE,85,83,80,92,28,18,10,-0.544662664323171,0.116042810446543,-0.555573563109788,0.100051882022616,-0.789088764717616,0.102466244463344,-0.635122729714783,0.0609255750130097,0.0748422258975751,0.013602161019862,0.0799084549016204,0.0137907872614007,0.048163472169531,0.0117162584798185,0.065905022292083,0.00732470504672651,missense,V76T,-0.635122729714783,-1.1024039692365
PSD95-PDZ3 abundance,0,PRRIVIHRGSTGLGFNIVGGEDGEGIFISFILAGGPADLSGELRKGDQILSVNGVDLRNASHEQAAIALKNAGQTRTIIAQYKP*,1,1,FALSE,FALSE,102,84,125,97,10,4,4,-0.827121986583861,0.14057217055034,-0.977347488491405,0.165544093894311,-0.92887408269014,0.159624902853589,-0.902117614983674,0.088966383127064,0.0417332623334694,0.0164774128735711,0.0217726721481389,0.0228179953752568,0.0321800531847979,0.0182519290273941,0.0338058786539374,0.0106958779681712,missense,V76R,-0.902117614983674,-1.57363625991007
PSD95-PDZ3 abundance,0,PRRIVIHRGSTGLGFNIVGGEDGEGIFISFILAGGPADLSGELRKGDQILSVNGVDLRNASHEQAAIALKNAGQTSTIIAQYKP*,1,1,FALSE,FALSE,140.333333333333,108,120,193,18,12,10,-0.746529371212156,0.114874125733359,-0.713475159543833,0.10908796759515,-0.971740577393291,0.10018215014387,-0.822311760565981,0.0620831661842762,0.0511800667247052,0.0134651715968291,0.0581438735600597,0.0150362884082803,0.0272785860265519,0.0114550891593326,0.0434004429151163,0.00746387507331077,missense,V76S,-0.822311760565981,-1.43278301641615
PSD95-PDZ3 abundance,0,PRRIVIHRGSTGLGFNIVGGEDGEGIFISFILAGGPADLSGELRKGDQILSVNGVDLRNASHEQAAIALKNAGQTMTIIAQYKP*,1,1,FALSE,FALSE,23,14,16,39,8,16,12,-0.380535750295033,0.225548651106352,-0.17620959421353,0.14274131795478,-0.474307659195302,0.101255958185865,-0.375229793557887,0.077551709631416,0.0940806492321445,0.0264380796910687,0.13219860361173,0.0196749437345053,0.0841563673534842,0.0115778711803153,0.0971503425154949,0.00932356237586933,missense,V76M,-0.375229793557887,-0.643706254814917
PSD95-PDZ3 abundance,0,PRRIVIHRGSTGLGFNIVGGEDGEGIFISFILAGGPADLSGELRKGDQILSVNGVDLRNASHEQAAIALKNAGQTITIIAQYKP*,1,1,FALSE,FALSE,84.3333333333333,76,80,97,39,37,52,-0.412813452907258,0.132550743986057,-0.373503782861394,0.101563046845054,-0.304223481270106,0.0527138956174213,-0.329327757288251,0.0441194711849764,0.0902971618571557,0.0155371673269791,0.105004290735753,0.0139990807203728,0.103604237257723,0.00602744474306193,0.102668860422752,0.00530421113265645,missense,V76I,-0.329327757288251,-0.562691512992662
PSD95-PDZ3 abundance,0,PRRIVIHRGSTGLGFNIVGGEDGEGIFISFILAGGPADLSGELRKGDQILSVNGVDLRNASHEQAAIALKNAGQTHTIIAQYKP*,1,1,FALSE,FALSE,18.3333333333333,23,13,19,1,0,2,-1.1535610613643,0.349098397724259,,,-0.80291460916513,0.228417402595591,-0.908030474236946,0.191138100322491,0.00346913514410122,0.0409201793661201,,,0.0465825889421109,0.0261178434333669,0.0330950121581551,0.0229793515737014,missense,V76H,-0.908030474236946,-1.58407215349486
PSD95-PDZ3 abundance,0,PRRIVIHRGSTGLGFNIVGGEDGEGIFISFILAGGPADLSGELRKGDQILSVNGVDLRNASHEQAAIALKNAGQTPTIIAQYKP*,1,1,FALSE,FALSE,23,24,22,23,1,0,4,-1.16633327095988,0.348030910968301,,,-0.649096558258003,0.166333186273367,-0.74527259213444,0.150074387185743,0.00197201825396365,0.0407950520386687,,,0.0641705473251712,0.0190189717048499,0.0526623856326964,0.0180425153306978,missense,V76P,-0.74527259213444,-1.29681283191235
PSD95-PDZ3 abundance,0,PRRIVIHRGSTGLGFNIVGGEDGEGIFISFILAGGPADLSGELRKGDQILSVNGVDLRNASHEQAAIALKNAGQTLTIIAQYKP*,1,1,FALSE,FALSE,48.3333333333333,25,56,64,40,28,53,-0.156341258631817,0.156862440432104,-0.346554283000608,0.0991678322570217,-0.169580918169347,0.0573514860844984,-0.208692481323175,0.0473326938540626,0.120359998755259,0.0183869053542865,0.108718911709072,0.0136689330593674,0.118999620195156,0.00655771897064188,0.117172093498286,0.00569051701972417,missense,V76L,-0.208692481323175,-0.34977643272133
PSD95-PDZ3 abundance,0,PRRIVIHRGSTGLGFNIVGGEDGEGIFISFILAGGPADLSGELRKGDQILSVNGVDLRNASHEQAAIALKNAGQTETIIAQYKP*,1,1,FALSE,FALSE,33.3333333333333,29,33,38,9,6,3,-0.563734429385125,0.185435176873607,-0.612382707159123,0.159654777114699,-0.891047263377414,0.184346264494424,-0.681804534782204,0.101150013818221,0.0726066955936517,0.0217361086384868,0.0720780892528308,0.0220062333855696,0.0365052706733322,0.0210786341972192,0.0602927576052971,0.0121606405279323,missense,V76E,-0.681804534782204,-1.18479496302855
PSD95-PDZ3 abundance,0,PRRIVIHRGSTGLGFNIVGGEDGEGIFISFILAGGPADLSGELRKGDQILSVNGVDLRNASHEQAAIALKNAGQTDTIIAQYKP*,1,1,FALSE,FALSE,71,66,65,82,6,1,3,-0.932206417347914,0.177994326950802,-1.2442591778679,0.315461034919324,-1.12667453020532,0.180802315167114,-1.05802718212101,0.117685150548563,0.029415606957554,0.0208639163985269,-0.0150174636430131,0.0434820008768083,0.00956303250009119,0.0206734097589116,0.0150618357294363,0.0141485577438336,missense,V76D,-1.05802718212101,-1.84880865651258
PSD95-PDZ3 abundance,0,PRRIVIHRGSTGLGFNIVGGEDGEGIFISFILAGGPADLSGELRKGDQILSVNGVDLRNASHEQAAIALKNAGQTATIIAQYKP*,1,1,FALSE,FALSE,74.6666666666667,49,87,88,54,44,37,-0.189935711550586,0.122982586245778,-0.359308023717158,0.0848707330658757,-0.374553183081064,0.0604251157169111,-0.34464104871238,0.0456992692178739,0.116422166189701,0.0144156189799002,0.106960982508208,0.0116982729436919,0.0955625551453223,0.00690916582451246,0.100827838110655,0.00549414047877919,missense,V76A,-0.34464104871238,-0.589718687645378
PSD95-PDZ3 abundance,0,PRRIVIHRGSTGLGFNIVGGEDGEGIFISFILAGGPADLSGELRKGDQILSVNGVDLRNASHEQAAIALKNAGQTGTIIAQYKP*,1,1,FALSE,FALSE,241.333333333333,199,258,267,22,10,15,-0.862702159475045,0.106960686139301,-0.952107251922726,0.115696631488366,-0.991751606122421,0.0816763241127318,-0.94610770836385,0.0566123371950752,0.0375626701277303,0.0125375839318535,0.0252516944904411,0.015947202585915,0.0249904726457455,0.00933908459315629,0.0285172218145241,0.00680615114213045,missense,V76G,-0.94610770836385,-1.6512765205076
PSD95-PDZ3 abundance,0,PRRIVIHRGSTGLGFNIVGGEDGEGIFISFILAGGPADLSGELRKGDQILSVNGVDLRNASHEQAAIALKNAGQTVNIIAQYKP*,1,1,FALSE,FALSE,22.6666666666667,13,36,19,26,27,21,-0.00457954332005581,0.212065992334167,-0.249815299156817,0.115383227174672,-0.0825605714708077,0.0966695515810929,-0.135550895347845,0.069952641774724,0.13814901369188,0.024857686257909,0.122053061143385,0.0159040040760061,0.128949754312623,0.0110534494494664,0.125965453984497,0.00840997344924133,missense,T77N,-0.135550895347845,-0.220685281525902
PSD95-PDZ3 abundance,0,PRRIVIHRGSTGLGFNIVGGEDGEGIFISFILAGGPADLSGELRKGDQILSVNGVDLRNASHEQAAIALKNAGQTVTKIAQYKP*,1,1,FALSE,FALSE,33.3333333333333,36,36,28,0,0,6,,,,,-0.585143613020712,0.138078110114898,-0.585143613020712,0.138078110114898,,,,,0.0714830944070918,0.0157882123716335,0.0719137023611973,0.0166002771378865,missense,I78K,-0.585143613020712,-1.01419338939011
PSD95-PDZ3 abundance,0,PRRIVIHRGSTGLGFNIVGGEDGEGIFISFILAGGPADLSGELRKGDQILSVNGVDLRNASHEQAAIALKNAGQTVTTIAQYKP*,1,1,FALSE,FALSE,10,,,10,1,0,1,,,,,-0.818628533008697,0.322262931121883,-0.818628533008697,0.322262931121883,,,,,0.0447858177766635,0.0368483866981057,0.0438432545828162,0.038743678946933,missense,I78T,-0.818628533008697,-1.42628230852003
PSD95-PDZ3 abundance,0,PRRIVIHRGSTGLGFNIVGGEDGEGIFISFILAGGPADLSGELRKGDQILSVNGVDLRNASHEQAAIALKNAGQTVTRIAQYKP*,1,1,FALSE,FALSE,49.6666666666667,39,56,54,2,1,2,-1.07969684888313,0.25520142700444,-1.11356045263993,0.317671380000944,-0.972043220658537,0.223893372842299,-1.03961953327148,0.14872032308897,0.0121272580205458,0.0299138816894828,0.00299757294118488,0.0437866667979152,0.027243981003782,0.0256005540349161,0.017274873495558,0.0178797245795049,missense,I78R,-1.03961953327148,-1.81632009957058
PSD95-PDZ3 abundance,0,PRRIVIHRGSTGLGFNIVGGEDGEGIFISFILAGGPADLSGELRKGDQILSVNGVDLRNASHEQAAIALKNAGQTVTIKAQYKP*,1,1,FALSE,FALSE,72.6666666666667,56,80,82,29,28,24,-0.410077776456343,0.142595650476955,-0.4448147835471,0.105394365595181,-0.489628569066237,0.071244057206292,-0.465993346154257,0.0545364703508627,0.0906178289578611,0.0167145986128372,0.0951750419502893,0.0145271757521251,0.082404534433931,0.00814623190057974,0.0862384019778882,0.00655658251110992,missense,I79K,-0.465993346154257,-0.803899274080376
PSD95-PDZ3 abundance,0,PRRIVIHRGSTGLGFNIVGGEDGEGIFISFILAGGPADLSGELRKGDQILSVNGVDLRNASHEQAAIALKNAGQTVTINAQYKP*,1,1,FALSE,FALSE,167,146,170,185,134,123,129,-0.238332903880074,0.115172500455964,-0.259008784334996,0.0876772871880984,-0.22367561950256,0.0352502408391099,-0.22931905716105,0.0314619436728923,0.110749204629724,0.0135001461118854,0.120785864607747,0.0120851181489468,0.112814290513875,0.0040306047646219,0.11469228786487,0.00378247488926367,missense,I79N,-0.22931905716105,-0.386181282091553
PSD95-PDZ3 abundance,0,PRRIVIHRGSTGLGFNIVGGEDGEGIFISFILAGGPADLSGELRKGDQILSVNGVDLRNASHEQAAIALKNAGQTVTITAQYKP*,1,1,FALSE,FALSE,36.6666666666667,24,58,28,92,102,92,0.185702289750937,0.152178190430432,-0.0405452777242544,0.0814665566609398,0.0879856934068346,0.0709896254001324,0.0493740133270984,0.050489109509376,0.160453231614785,0.0178378327961948,0.150898079222234,0.0112290536581402,0.148450460447988,0.00811713950218,0.14819783195627,0.00606999335088894,missense,I79T,0.0493740133270984,0.105697706034825
PSD95-PDZ3 abundance,0,PRRIVIHRGSTGLGFNIVGGEDGEGIFISFILAGGPADLSGELRKGDQILSVNGVDLRNASHEQAAIALKNAGQTVTIRAQYKP*,1,1,FALSE,FALSE,83.6666666666667,83,80,88,88,40,59,-0.206407808238051,0.0973063684025835,-0.348847884835994,0.078536663117221,-0.23291389892247,0.0518970371872601,-0.257946523006994,0.0395584192311089,0.114491360561886,0.0114059361900726,0.108402769980054,0.010825207795942,0.111757961474401,0.00593404301296718,0.111250584712918,0.00475586406727806,missense,I79R,-0.257946523006994,-0.436707292330205
PSD95-PDZ3 abundance,0,PRRIVIHRGSTGLGFNIVGGEDGEGIFISFILAGGPADLSGELRKGDQILSVNGVDLRNASHEQAAIALKNAGQTVTISAQYKP*,1,1,FALSE,FALSE,62.6666666666667,57,59,72,33,29,31,-0.542289477922874,0.148039075431112,-0.355861539365832,0.0904663324295454,-0.462562116011846,0.0734929912904275,-0.435931582646071,0.053227621355833,0.0751204030928943,0.017352659191007,0.107436033367102,0.0124695499938023,0.0854993834915692,0.00840338090776553,0.0898525418663487,0.00639922769193505,missense,I79S,-0.435931582646071,-0.750841801966695
PSD95-PDZ3 abundance,0,PRRIVIHRGSTGLGFNIVGGEDGEGIFISFILAGGPADLSGELRKGDQILSVNGVDLRNASHEQAAIALKNAGQTVTIIKQYKP*,1,1,FALSE,FALSE,18,,15,21,5,13,13,,,-0.212823062631575,0.149198046272299,-0.260140873441748,0.107981559120238,-0.243875387650657,0.0874750770527425,,,0.127151936386209,0.0205649156653825,0.108644757972487,0.0123468939876986,0.112942270283973,0.0105165874628872,missense,A80K,-0.243875387650657,-0.411872459484375
PSD95-PDZ3 abundance,0,PRRIVIHRGSTGLGFNIVGGEDGEGIFISFILAGGPADLSGELRKGDQILSVNGVDLRNASHEQAAIALKNAGQTVTIINQYKP*,1,1,FALSE,FALSE,28.3333333333333,17,26,42,3,2,2,-0.733150742525801,0.255601452831266,-0.832471918767772,0.238804243306848,-1.04592426573523,0.222560451187182,-0.885065070501536,0.137321292000711,0.0527482660893748,0.0299607714165382,0.0417417933784744,0.032915907726954,0.0187962290108093,0.0254481442854763,0.0358560006035649,0.0165092895770919,missense,A80N,-0.885065070501536,-1.54353939273586
PSD95-PDZ3 abundance,0,PRRIVIHRGSTGLGFNIVGGEDGEGIFISFILAGGPADLSGELRKGDQILSVNGVDLRNASHEQAAIALKNAGQTVTIITQYKP*,1,1,FALSE,FALSE,15.3333333333333,15,13,18,13,17,15,-0.255538937215922,0.21067571327096,-0.107572158185926,0.148349190044739,-0.169076576286891,0.106847150080872,-0.163634018309743,0.0801763113325952,0.108732369333795,0.0246947222655038,0.141659337975635,0.0204479124125386,0.119057287965532,0.0122171826901228,0.122589193810622,0.00963910200470614,missense,A80T,-0.163634018309743,-0.270250554468397
PSD95-PDZ3 abundance,0,PRRIVIHRGSTGLGFNIVGGEDGEGIFISFILAGGPADLSGELRKGDQILSVNGVDLRNASHEQAAIALKNAGQTVTIIRQYKP*,1,1,FALSE,FALSE,13,,11,15,3,1,1,,,-0.789729826566844,0.331391973450562,-0.942844532509441,0.317487971208832,-0.869566569202149,0.22925574519358,,,0.0476332078000135,0.0456778634604736,0.0305826354008289,0.0363024052886662,0.0377192895534037,0.027562000251157,missense,A80R,-0.869566569202149,-1.51618533214417
PSD95-PDZ3 abundance,0,PRRIVIHRGSTGLGFNIVGGEDGEGIFISFILAGGPADLSGELRKGDQILSVNGVDLRNASHEQAAIALKNAGQTVTIISQYKP*,1,1,FALSE,FALSE,22.3333333333333,25,23,19,15,31,19,-0.365893742572808,0.180175451372156,-0.0998378319551255,0.122553474669927,-0.113221574327878,0.0990937302967013,-0.147817306490187,0.0708485496014057,0.095796937780529,0.0211195807130109,0.142725409352834,0.0168923248933627,0.125443895025935,0.0113306363863166,0.124490739243104,0.00851768290587093,missense,A80S,-0.147817306490187,-0.242334868614914
PSD95-PDZ3 abundance,0,PRRIVIHRGSTGLGFNIVGGEDGEGIFISFILAGGPADLSGELRKGDQILSVNGVDLRNASHEQAAIALKNAGQTVTIIMQYKP*,1,1,FALSE,FALSE,18.6666666666667,12,17,27,1,1,1,-0.958318673280878,0.371808512525581,-0.901109354795377,0.324719431653042,-1.1229155339692,0.313182450809777,-1.00051289154437,0.192761049190285,0.0263548132002739,0.0435821851992986,0.0322810590145697,0.0447581445850045,0.00999284596459141,0.0358101008214764,0.0219764231478672,0.0231744686778071,missense,A80M,-1.00051289154437,-1.74729888089421
PSD95-PDZ3 abundance,0,PRRIVIHRGSTGLGFNIVGGEDGEGIFISFILAGGPADLSGELRKGDQILSVNGVDLRNASHEQAAIALKNAGQTVTIIQQYKP*,1,1,FALSE,FALSE,13.6666666666667,13,14,14,0,0,1,,,,,-0.921708266234485,0.318174495689095,-0.921708266234485,0.318174495689095,,,,,0.0329994113866439,0.0363809042939299,0.0314506158262196,0.0382521516426546,missense,A80Q,-0.921708266234485,-1.60821275546881
PSD95-PDZ3 abundance,0,PRRIVIHRGSTGLGFNIVGGEDGEGIFISFILAGGPADLSGELRKGDQILSVNGVDLRNASHEQAAIALKNAGQTVTIIHQYKP*,1,1,FALSE,FALSE,12,,,12,2,1,1,,,,,-0.87448353496771,0.319884360853706,-0.87448353496771,0.319884360853706,,,,,0.0383992107162606,0.0365764147504626,0.0371281531718449,0.0384577181555316,missense,A80H,-0.87448353496771,-1.52486352475649
PSD95-PDZ3 abundance,0,PRRIVIHRGSTGLGFNIVGGEDGEGIFISFILAGGPADLSGELRKGDQILSVNGVDLRNASHEQAAIALKNAGQTVTIIPQYKP*,1,1,FALSE,FALSE,18,20,16,18,1,0,2,-1.11161827485463,0.35291461572006,,,-0.786350880755425,0.229003217002236,-0.88272757474493,0.192103550601567,0.00838553223523361,0.0413675040341975,,,0.0484765289850392,0.02618482698532,0.0361370232604944,0.0230954216892482,missense,A80P,-0.88272757474493,-1.53941383250756
PSD95-PDZ3 abundance,0,PRRIVIHRGSTGLGFNIVGGEDGEGIFISFILAGGPADLSGELRKGDQILSVNGVDLRNASHEQAAIALKNAGQTVTIILQYKP*,1,1,FALSE,FALSE,82,86,72,88,38,27,58,-0.461049050227355,0.105962114470599,-0.461114748028597,0.0957411631269048,-0.262732645760691,0.0529569749160605,-0.333586469255279,0.0424577731939125,0.0846431419388823,0.0124205346069079,0.0929283141727758,0.013196613458443,0.108348407944547,0.00605523906604962,0.102156861823957,0.00510443546113128,missense,A80L,-0.333586469255279,-0.570207921381986
PSD95-PDZ3 abundance,0,PRRIVIHRGSTGLGFNIVGGEDGEGIFISFILAGGPADLSGELRKGDQILSVNGVDLRNASHEQAAIALKNAGQTVTIIEQYKP*,1,1,FALSE,FALSE,25,30,25,20,2,5,2,-1.02528441642044,0.265652788901673,-0.587996853313661,0.172786627143271,-0.818628533008697,0.227888882086303,-0.746951212339861,0.122242008843234,0.018505306475179,0.0311389563568057,0.0754393465902426,0.0238162797978072,0.0447858177766635,0.0260574110155387,0.0524605755080065,0.0146964006315053,missense,A80E,-0.746951212339861,-1.29977551055608
PSD95-PDZ3 abundance,0,PRRIVIHRGSTGLGFNIVGGEDGEGIFISFILAGGPADLSGELRKGDQILSVNGVDLRNASHEQAAIALKNAGQTVTIIAQYKP*,0,1,FALSE,FALSE,419.333333333333,344,391,523,714,922,677,0.00655246382218729,0.105232234670276,0.0432748714534982,0.0811824057495307,-0.0341546387868365,0.0181207358317892,-0.029462727822083,0.0174409276683725,0.139453871382247,0.0123349804693362,0.162451543506574,0.0111898873307293,0.134484615302722,0.00207197234525076,0.138719778189201,0.00209681485787932,synonymous,"",-0.029462727822083,-0.0334451022011971
PSD95-PDZ3 abundance,0,PRRIVIHRGSTGLGFNIVGGEDGEGIFISFILAGGPADLSGELRKGDQILSVNGVDLRNASHEQAAIALKNAGQTVTIIAKYKP*,1,1,FALSE,FALSE,130.333333333333,116,119,156,167,84,168,-0.103236020811051,0.117700276914986,-0.26532658210778,0.0915194881523662,-0.0905182747147532,0.0341217404543993,-0.111260136139248,0.03085382082606,0.126584822103267,0.0137964438513621,0.119915042357494,0.0126147131454886,0.128039849703549,0.00390156907807857,0.128885781720855,0.00370936404075266,missense,Q81K,-0.111260136139248,-0.177813336272946
PSD95-PDZ3 abundance,0,PRRIVIHRGSTGLGFNIVGGEDGEGIFISFILAGGPADLSGELRKGDQILSVNGVDLRNASHEQAAIALKNAGQTVTIIANYKP*,1,1,FALSE,FALSE,20,18,16,26,35,26,26,-0.0130336693741476,0.187782484402423,-0.0519886278824516,0.134836939211813,-0.113221574327878,0.0847314306797458,-0.0853337376405735,0.0670177898170535,0.13715804851767,0.0220112523966157,0.149320769486534,0.0185854329379652,0.125443895025935,0.0096884134712663,0.132002752252296,0.00805713435102758,missense,Q81N,-0.0853337376405735,-0.132054571489335
PSD95-PDZ3 abundance,0,PRRIVIHRGSTGLGFNIVGGEDGEGIFISFILAGGPADLSGELRKGDQILSVNGVDLRNASHEQAAIALKNAGQTVTIIATYKP*,1,1,FALSE,FALSE,24.3333333333333,26,20,27,46,58,62,-0.0413726998383379,0.166121237205163,0.0962049629019462,0.12057605497278,0.141450036484539,0.0702461538123326,0.109802889281905,0.0570105469543337,0.133836239488421,0.0194721914144284,0.169747234663358,0.0166197645594783,0.154563713317094,0.00803212901564675,0.155462821947413,0.00685402543847765,missense,Q81T,0.109802889281905,0.212351575491291
PSD95-PDZ3 abundance,0,PRRIVIHRGSTGLGFNIVGGEDGEGIFISFILAGGPADLSGELRKGDQILSVNGVDLRNASHEQAAIALKNAGQTVTIIARYKP*,1,1,FALSE,FALSE,183.666666666667,152,179,220,171,176,165,-0.195397238280592,0.0931778542656719,-0.16606222665138,0.0609114100521818,-0.20095002809542,0.0316312730655828,-0.193694572394484,0.026878521120633,0.115781983780209,0.010922005183516,0.13359727982335,0.00839580706369626,0.115412794093539,0.00361680252089914,0.118975199323662,0.00323143834520734,missense,Q81R,-0.193694572394484,-0.323305892011673
PSD95-PDZ3 abundance,0,PRRIVIHRGSTGLGFNIVGGEDGEGIFISFILAGGPADLSGELRKGDQILSVNGVDLRNASHEQAAIALKNAGQTVTIIASYKP*,1,1,FALSE,FALSE,85.3333333333333,78,71,107,86,98,109,-0.20814396109813,0.101427858463013,-0.0945044950385221,0.0713599886868753,-0.108786149175913,0.0432308170283959,-0.117056690105604,0.03473867905241,0.114287854367344,0.0118890438572171,0.143460537101792,0.00983600111324451,0.125951053142449,0.00494312472611039,0.128188897890347,0.00417641651666753,missense,Q81S,-0.117056690105604,-0.188043956986252
PSD95-PDZ3 abundance,0,PRRIVIHRGSTGLGFNIVGGEDGEGIFISFILAGGPADLSGELRKGDQILSVNGVDLRNASHEQAAIALKNAGQTVTIIAMYKP*,1,1,FALSE,FALSE,50.6666666666667,49,57,46,75,51,63,-0.0848505363880661,0.1392402900886,-0.204667541593707,0.101617354696712,-0.0168751747759658,0.0592311501877773,-0.0669200465217772,0.0480316068159577,0.128739908821584,0.0163212941753934,0.128276063722601,0.0140065663169823,0.136460394426905,0.00677264468207585,0.13421651644308,0.00577454300221382,missense,Q81M,-0.0669200465217772,-0.0995553502517182
PSD95-PDZ3 abundance,0,PRRIVIHRGSTGLGFNIVGGEDGEGIFISFILAGGPADLSGELRKGDQILSVNGVDLRNASHEQAAIALKNAGQTVTIIAIYKP*,1,1,FALSE,FALSE,19.3333333333333,15,21,22,21,18,24,-0.111618274842646,0.204014719145671,-0.215650249515657,0.1330819233867,-0.086565260517962,0.0901317216143788,-0.125322636368541,0.0700853821862164,0.125602281533899,0.0239139421870493,0.126762247236156,0.0183435279443235,0.128491847689291,0.0103058968658003,0.127195134297715,0.00842593200788858,missense,Q81I,-0.125322636368541,-0.20263292856204
PSD95-PDZ3 abundance,0,PRRIVIHRGSTGLGFNIVGGEDGEGIFISFILAGGPADLSGELRKGDQILSVNGVDLRNASHEQAAIALKNAGQTVTIIAQKKP*,1,1,FALSE,FALSE,23.3333333333333,17,26,27,34,54,76,-0.00457954332005581,0.191530438130836,0.0107936828486928,0.114371251744168,0.20382346200714,0.0682145691285437,0.139677235992519,0.0560232851118478,0.13814901369188,0.0224505753491768,0.157974454690343,0.0157645170659298,0.161695653982255,0.00779983230755938,0.159054429873513,0.0067353330535711,missense,Y82K,0.139677235992519,0.265078266561201
PSD95-PDZ3 abundance,0,PRRIVIHRGSTGLGFNIVGGEDGEGIFISFILAGGPADLSGELRKGDQILSVNGVDLRNASHEQAAIALKNAGQTVTIIAQTKP*,1,1,FALSE,FALSE,39.3333333333333,34,35,49,81,99,78,0.046733763332417,0.135811188327701,0.086153179291797,0.0894268306789739,0.0279108861388415,0.0558384124727748,0.0445180950282599,0.0447219685143819,0.144163792693376,0.0159193460139712,0.168361733395787,0.0123262688559548,0.141581349808055,0.00638471017514252,0.147614034934044,0.00537664566000221,missense,Y82T,0.0445180950282599,0.0971272590729631
PSD95-PDZ3 abundance,0,PRRIVIHRGSTGLGFNIVGGEDGEGIFISFILAGGPADLSGELRKGDQILSVNGVDLRNASHEQAAIALKNAGQTVTIIAQRKP*,1,1,FALSE,FALSE,76.3333333333333,58,78,93,115,70,105,-0.0708478884425998,0.11409001652992,-0.200298354963581,0.073215826024449,-0.0762694376989771,0.0437548551260966,-0.105187124503304,0.035675487109789,0.130381253695306,0.013373260864908,0.128878296505267,0.010091802977206,0.129669099007922,0.0050030446132702,0.129615902347031,0.0042890431550576,missense,Y82R,-0.105187124503304,-0.167094781939551
PSD95-PDZ3 abundance,0,PRRIVIHRGSTGLGFNIVGGEDGEGIFISFILAGGPADLSGELRKGDQILSVNGVDLRNASHEQAAIALKNAGQTVTIIAQSKP*,1,1,FALSE,FALSE,39.3333333333333,44,35,39,68,60,103,-0.0858810283188067,0.125073505601859,-0.0381061544935434,0.0923823447302046,0.181122237805995,0.057495967650331,0.0927107661857687,0.0454735185162061,0.128619117907286,0.0146607097498627,0.151234279090733,0.012733646155658,0.159099936612677,0.00657423937089397,0.153407941705827,0.00546699986823173,missense,Y82S,0.0927107661857687,0.182184854091533
PSD95-PDZ3 abundance,0,PRRIVIHRGSTGLGFNIVGGEDGEGIFISFILAGGPADLSGELRKGDQILSVNGVDLRNASHEQAAIALKNAGQTVTIIAQMKP*,1,1,FALSE,FALSE,12,12,,,26,31,25,0.0194414036026427,0.2181862148143,,,,,0.0194414036026427,0.2181862148143,0.1409646710052,0.0255750788420062,,,,,0.144599219428385,0.0262311790809558,missense,Y82M,0.0194414036026427,0.0528681837311004
PSD95-PDZ3 abundance,0,PRRIVIHRGSTGLGFNIVGGEDGEGIFISFILAGGPADLSGELRKGDQILSVNGVDLRNASHEQAAIALKNAGQTVTIIAQIKP*,1,1,FALSE,FALSE,36.6666666666667,38,32,40,42,56,78,-0.182558932099794,0.151003738602543,-0.0330275244469692,0.109710687105455,0.0913708587855286,0.0593141532862766,0.0370181568480758,0.0493158396162881,0.117286848297205,0.0177001673707234,0.151934298971777,0.0151221217990825,0.148837529114175,0.00678213547352368,0.146712363755285,0.00592893836855617,missense,Y82I,0.0370181568480758,0.0838902525100883
PSD95-PDZ3 abundance,0,PRRIVIHRGSTGLGFNIVGGEDGEGIFISFILAGGPADLSGELRKGDQILSVNGVDLRNASHEQAAIALKNAGQTVTIIAQPKP*,1,1,FALSE,FALSE,41.6666666666667,37,43,45,6,3,6,-0.758526552375068,0.191207390996731,-0.857453483731435,0.199349944358954,-0.730495878796412,0.133525667693112,-0.766971426377885,0.0959573258499132,0.0497737961480583,0.0224127088142472,0.0382984253887261,0.0274776707609056,0.0548631360454422,0.0152676741943295,0.0500536690033153,0.011536355771335,missense,Y82P,-0.766971426377885,-1.33511016242183
PSD95-PDZ3 abundance,0,PRRIVIHRGSTGLGFNIVGGEDGEGIFISFILAGGPADLSGELRKGDQILSVNGVDLRNASHEQAAIALKNAGQTVTIIAQLKP*,1,1,FALSE,FALSE,187,155,179,227,224,219,228,-0.153383590895614,0.0884740615092357,-0.122860151511773,0.0643301442834806,-0.112041192747169,0.0288395539116163,-0.117064911026673,0.0252239006340014,0.120706686952798,0.0103706418872385,0.139552096618967,0.00886703294704799,0.125578862944168,0.00329759004871146,0.128187909539855,0.00303251355826426,missense,Y82L,-0.117064911026673,-0.188058466490668
PSD95-PDZ3 abundance,0,PRRIVIHRGSTGLGFNIVGGEDGEGIFISFILAGGPADLSGELRKGDQILSVNGVDLRNASHEQAAIALKNAGQTVTIIAQEKP*,1,1,FALSE,FALSE,66.3333333333333,64,56,79,97,119,121,-0.0878035124890358,0.130912001998841,0.0166488081451532,0.0966755208193646,0.0173903641544328,0.0442241735995147,0.00820186866048167,0.0384430185400859,0.128393770562276,0.0153450793183007,0.158781503850439,0.0133254019220109,0.140378405798957,0.00505670771542368,0.143247959661101,0.00462176634117676,missense,Y82E,0.00820186866048167,0.0330309805143941
PSD95-PDZ3 abundance,0,PRRIVIHRGSTGLGFNIVGGEDGEGIFISFILAGGPADLSGELRKGDQILSVNGVDLRNASHEQAAIALKNAGQTVTIIAQAKP*,1,1,FALSE,FALSE,50.3333333333333,44,47,60,109,136,79,0.0625526041866388,0.125650109175171,0.0720948464851249,0.085829943624207,-0.0203160281582232,0.0548192712707984,0.0131393915324464,0.0433617834253421,0.146018025795959,0.0147282973463595,0.166423983969515,0.011830487035835,0.13606695824869,0.00626817890367526,0.143841567496413,0.0052131190197687,missense,Y82A,0.0131393915324464,0.0417454553660971
PSD95-PDZ3 abundance,0,PRRIVIHRGSTGLGFNIVGGEDGEGIFISFILAGGPADLSGELRKGDQILSVNGVDLRNASHEQAAIALKNAGQTVTIIAQGKP*,1,1,FALSE,FALSE,123.666666666667,131,119,121,340,272,212,0.0754188555865929,0.0917374991003284,0.02994054893792,0.0676348904180539,0.0578238048072711,0.0348730307921211,0.0543706396323703,0.0293646768013955,0.147526165960703,0.0107531714332009,0.160613589023662,0.009322547126027,0.145001671191362,0.00398747358093452,0.148798545431801,0.00353033346532628,missense,Y82G,0.0543706396323703,0.114516495417632
PSD95-PDZ3 abundance,0,PRRIVIHRGSTGLGFNIVGGEDGEGIFISFILAGGPADLSGELRKGDQILSVNGVDLRNASHEQAAIALKNAGQTVTIIAQVKP*,1,1,FALSE,FALSE,280.333333333333,276,254,311,201,211,169,-0.263189583013624,0.091488979016435,-0.199397380815548,0.0715578168644115,-0.296274760936825,0.0299724783065084,-0.280256904445766,0.026463582990657,0.107835585503364,0.0107240407168318,0.129002483502576,0.00986326902920531,0.10451311473729,0.0034271315881537,0.108568345546787,0.00318155290031715,missense,Y82V,-0.280256904445766,-0.476083972301454
PSD95-PDZ3 abundance,0,PRRIVIHRGSTGLGFNIVGGEDGEGIFISFILAGGPADLSGELRKGDQILSVNGVDLRNASHEQAAIALKNAGQTVTIIAQYKT*,1,1,FALSE,FALSE,19.5,,10,29,47,30,68,,,-0.040444212139536,0.15860713951594,0.144133649349714,0.0679767712087133,0.115490631780096,0.0624801858064002,,,0.150912009734586,0.0218618308320198,0.154870564633377,0.00777264187124263,0.156146624048125,0.00751160628683153,missense,P84T,0.115490631780096,0.222390149539197
PSD95-PDZ3 abundance,0,PRRIVIHRGSTGLGFNIVGGEDGEGIFISFILAGGPADLSGELRKGDQILSVNGVDLRNASHEQAAIALKNAGQTVTIIAQYKR*,1,1,FALSE,FALSE,186.666666666667,202,181,177,307,369,239,-0.161986119853372,0.0862467855167381,-0.0336548112369614,0.0646057588692245,-0.0236556050442535,0.031135989365824,-0.0385910061802546,0.026673474136849,0.119698326472634,0.0101095678356101,0.151847836043766,0.0089050226583987,0.135685102290029,0.00356017048683166,0.137622341742458,0.00320678681460434,missense,P84R,-0.0385910061802546,-0.0495560457359209
PSD95-PDZ3 abundance,0,PRRIVIHRGSTGLGFNIVGGEDGEGIFISFILAGGPADLSGELRKGDQILSVNGVDLRNASHEQAAIALKNAGQTVTIIAQYKS*,1,1,FALSE,FALSE,71,58,71,84,153,144,176,0.0708452678895737,0.10625386981927,-0.00745974359208343,0.07060828943182,0.113205584531772,0.0404415844010803,0.0821643278665822,0.0333225792338583,0.146990064878232,0.0124547332204692,0.155458468826334,0.00973238962387066,0.151334168783354,0.00462419656988559,0.152140008658579,0.0040061675943488,missense,P84S,0.0821643278665822,0.163570930897489
PSD95-PDZ3 abundance,0,PRRIVIHRGSTGLGFNIVGGEDGEGIFISFILAGGPADLSGELRKGDQILSVNGVDLRNASHEQAAIALKNAGQTVTIIAQYKM*,1,1,FALSE,FALSE,16,20,12,16,27,41,15,-0.122532264083179,0.183788204925431,0.138154048194951,0.140496524106373,-0.132993230998431,0.109784912460407,-0.0469442579614766,0.0782698408437134,0.124322979193259,0.0215430559405379,0.175529343898999,0.0193655295207668,0.123183152072588,0.0125530941268227,0.136618081947365,0.00940989884973606,missense,P84M,-0.0469442579614766,-0.0642991070776168
PSD95-PDZ3 abundance,0,PRRIVIHRGSTGLGFNIVGGEDGEGIFISFILAGGPADLSGELRKGDQILSVNGVDLRNASHEQAAIALKNAGQTVTIIAQYKI*,1,1,FALSE,FALSE,12,,11,13,18,19,16,,,-0.0363721186048218,0.152809187017012,-0.0496103517692438,0.113929919821532,-0.0448806674878273,0.0913377960199369,,,0.151473292286303,0.0210626621622456,0.132717368642711,0.0130270451132967,0.136866174666285,0.0109809782726096,missense,P84I,-0.0448806674878273,-0.0606569756377932
PSD95-PDZ3 abundance,0,PRRIVIHRGSTGLGFNIVGGEDGEGIFISFILAGGPADLSGELRKGDQILSVNGVDLRNASHEQAAIALKNAGQTVTIIAQYKQ*,1,1,FALSE,FALSE,57.3333333333333,62,49,61,186,216,117,0.117101195924758,0.129923108257356,0.203344748462091,0.0966943042014857,0.0863070352360767,0.0482165541426186,0.110357295032036,0.0409501302641668,0.152412034398244,0.0152291644085235,0.184514992750688,0.013327990955037,0.148258518280781,0.00551320695219953,0.155529474721639,0.00492318087676647,missense,P84Q,0.110357295032036,0.213330073230428
PSD95-PDZ3 abundance,0,PRRIVIHRGSTGLGFNIVGGEDGEGIFISFILAGGPADLSGELRKGDQILSVNGVDLRNASHEQAAIALKNAGQTVTIIAQYKH*,1,1,FALSE,FALSE,18,,18,,39,42,34,,,0.0405781804963178,0.126079798849181,,,0.0405781804963178,0.126079798849181,,,0.162079841440122,0.0173783805835478,,,0.147140363379042,0.0151577943864077,missense,P84H,0.0405781804963178,0.090173511820182
PSD95-PDZ3 abundance,0,PRRIVIHRGSTGLGFNIVGGEDGEGIFISFILAGGPADLSGELRKGDQILSVNGVDLRNASHEQAAIALKNAGQTVTIIAQYKP*,0,0,TRUE,FALSE,76982.3333333333,64708,79577,86662,156398,124360,132181,0.0522513077583437,0.0987654368293083,-0.0619804732814912,0.0783905004334471,0.0161079671693322,0.00388099506912897,0.015972913948091,0.00387326555981359,0.144810541315086,0.0115769634480555,0.147943529883826,0.0108050612635956,0.140231773172477,0.000443763130257817,0.144182224370533,0.000465658761320192,WT,"",0.015972913948091,0.0467464772293226
PSD95-PDZ3 abundance,0,PRRIVIHRGSTGLGFNIVGGEDGEGIFISFILAGGPADLSGELRKGDQILSVNGVDLRNASHEQAAIALKNAGQTVTIIAQYKL*,1,1,FALSE,FALSE,83.3333333333333,89,68,93,148,200,169,-0.0554790715042309,0.102148343632616,0.048801584968565,0.0762169049603486,0.069091429112721,0.0394716733480948,0.052130631760506,0.0331528239915003,0.132182736457366,0.0119734967867148,0.163213325582035,0.0105054607747706,0.146290040834531,0.00451329440245741,0.148529243140272,0.00398575897153083,missense,P84L,0.052130631760506,0.110562996310252
PSD95-PDZ3 abundance,0,PRRIVIHRGSTGLGFNIVGGEDGEGIFISFILAGGPADLSGELRKGDQILSVNGVDLRNASHEQAAIALKNAGQTVTIIAQYKE*,1,1,FALSE,FALSE,13,,,13,32,22,30,,,,,0.142966645273232,0.10108734086068,0.142966645273232,0.10108734086068,,,,,0.154737126333977,0.0115585910341911,0.159449895205667,0.012153105745892,missense,P84E,0.142966645273232,0.270883905379908
PSD95-PDZ3 abundance,0,PRRIVIHRGSTGLGFNIVGGEDGEGIFISFILAGGPADLSGELRKGDQILSVNGVDLRNASHEQAAIALKNAGQTVTIIAQYKD*,1,1,FALSE,FALSE,10,,10,,11,28,7,,,0.0872265746760626,0.151812233856559,,,0.0872265746760626,0.151812233856559,,,0.168509686308741,0.0209252457671968,,,0.152748611281456,0.0182514458869944,missense,P84D,0.0872265746760626,0.172505537107582
PSD95-PDZ3 abundance,0,PRRIVIHRGSTGLGFNIVGGEDGEGIFISFILAGGPADLSGELRKGDQILSVNGVDLRNASHEQAAIALKNAGQTVTIIAQYKA*,1,1,FALSE,FALSE,260.666666666667,248,230,304,630,869,545,0.0671879283141935,0.107488021834135,0.163892934329922,0.0827097125677847,0.0656152566855216,0.0221012307003298,0.0719760216543683,0.0209428592566942,0.14656136342213,0.0125993965077904,0.179077098282595,0.011400405743653,0.14589256618431,0.00252711254289991,0.150915131619433,0.00251783043258327,missense,P84A,0.0719760216543683,0.14558909252021
PSD95-PDZ3 abundance,0,PRRIVIHRGSTGLGFNIVGGEDGEGIFISFILAGGPADLSGELRKGDQILSVNGVDLRNASHEQAAIALKNAGQTVTIIAQYKG*,1,1,FALSE,FALSE,58.6666666666667,68,55,53,165,265,99,0.0477970809566397,0.108705738508028,0.225842260920313,0.0767972799044432,0.0781140792549299,0.051897191733201,0.114058973529678,0.0399850459207085,0.144288431328758,0.0127421332978691,0.187615967984237,0.0105854575446869,0.14732171425823,0.00593406068415441,0.155974504631775,0.00480715475539566,missense,P84G,0.114058973529678,0.219863346090784
PSD95-PDZ3 abundance,0,PRRIVIHRGSTGLGFNIVGGEDGEGIFISFILAGGPADLSGELRKGDQILSVNGVDLRNASHEQAAIALKNAGQTVTIIAQYKV*,1,1,FALSE,FALSE,187,193,198,170,388,477,245,-0.106790465765743,0.0927072097632732,-0.0655991734671632,0.0747287210582667,0.044361856537192,0.0328714230604675,0.0138287755702632,0.02861943279522,0.126168181620122,0.0108668377648702,0.147444741421135,0.0103003349222172,0.14346239680495,0.00375860451598458,0.143924447875299,0.00344073738794972,missense,P84V,0.0138287755702632,0.0429621828662028
PSD95-PDZ3 abundance,0,PRRIVIHRGSTGLGFNIVGGEDGEGIFISFILAGGPADLSGELRKGDQILSVNGVDLRNASHEQAAIALKNAGQTVTIIAQYK**,1,1,FALSE,TRUE,21,13,26,24,17,9,12,-0.132087681753017,0.216544090227808,-0.447641970431183,0.146738094896848,-0.325570228040907,0.108265486933327,-0.335650501934178,0.0808235047386795,0.123202924195823,0.0253825943360365,0.0947853528002361,0.0202258449212203,0.101163394381322,0.0123793590367026,0.101908715941435,0.00971691006489665,stop,P84*,-0.335650501934178,-0.573850833291415
PSD95-PDZ3 abundance,0,PRRIVIHRGSTGLGFNIVGGEDGEGIFISFILAGGPADLSGELRKGDQILSVNGVDLRNASHEQAAIALKNAGQTVTIIAQYKY*,1,1,FALSE,FALSE,15,11,,19,34,17,30,0.126060118781648,0.223302902747332,,,0.026708349016433,0.0894007350998645,0.0404330943539124,0.0829962962433771,0.153462170212734,0.0261748403686848,,,0.141443848567217,0.0102223139552119,0.147122920569528,0.00997813134834854,missense,P84Y,0.0404330943539124,0.0899174422135982
PSD95-PDZ3 abundance,0,PRRIVIHRGSTGLGFNIVGGEDGEGIFISFILAGGPADLSGELRKGDQILSVNGVDLRNASHEQAAIALKNAGQTVTIIAQYKW*,1,1,FALSE,FALSE,464,494,454,444,698,1129,479,-0.10885393402106,0.103509687002859,0.0568744055035,0.0807713292786662,-0.0899766209778674,0.0204290405604191,-0.0821257973835896,0.0194524966007567,0.125926308578955,0.0121330690312521,0.164326053782106,0.0111332260461712,0.128101783808982,0.00233590994726261,0.13238842306763,0.00233865334865641,missense,P84W,-0.0821257973835896,-0.12639272132273
PSD95-PDZ3 abundance,0,PRRIVIHRGSTGLGFNIVGGEDGEGIFISFILAGGPADLSGELRKGDQILSVNGVDLRNASHEQAAIALKNAGQTVTIIAQYKC*,1,1,FALSE,FALSE,15,12,12,21,18,13,6,-0.0909134017542436,0.221848004603544,-0.155730042346886,0.15663380487745,-0.497010958808427,0.141973797246802,-0.296796120577043,0.0950488193659404,0.128029239451934,0.0260043019377113,0.135021430502062,0.0215898335677522,0.0815604126758704,0.0162336554307886,0.106579937889743,0.0114271316560646,missense,P84C,-0.296796120577043,-0.505274841241276
PSD95-PDZ3 abundance,0,PRRIVIHRGSTGLGFNIVGGEDGEGIFISFILAGGPADLSGELRKGDQILSVNGVDLRNASHEQAAIALKNAGQTVTIIAQYKF*,1,1,FALSE,FALSE,296.666666666667,279,322,289,684,629,532,0.056520834709555,0.106573068737477,-0.00489239590732373,0.0819235942822149,0.0737209969589537,0.0225467519853829,0.0677197917078394,0.0212998999531764,0.145311001385344,0.0124921486800406,0.155812342686884,0.0112920500603872,0.146819397734654,0.00257805461227388,0.150403431418611,0.00256075522715192,missense,P84F,0.0677197917078394,0.13807706476988
PSD95-PDZ3 abundance,0,PRRIVIHRGSTGLGFNIVGGEDGEGIFISFILAGGPADLSGELRKGDQILSVNGVDLRNASHEQAAIALKNAGQTVTIIAQYTP*,1,1,FALSE,FALSE,19.6666666666667,25,18,16,35,38,26,-0.130836039085643,0.15648567825986,-0.113493098996494,0.133008863019358,-0.0771382290394189,0.104884575536899,-0.0997011666798621,0.0728813062197568,0.123349637680574,0.0183427425171979,0.140843217044622,0.0183334575692052,0.129569759132991,0.0119927767819768,0.130275445124377,0.00876206866108167,missense,K83T,-0.0997011666798621,-0.157412347502368
PSD95-PDZ3 abundance,0,PRRIVIHRGSTGLGFNIVGGEDGEGIFISFILAGGPADLSGELRKGDQILSVNGVDLRNASHEQAAIALKNAGQTVTIIAQYRP*,1,1,FALSE,FALSE,93,119,74,86,170,345,194,-0.116988273893925,0.0885735987917483,0.169675591449513,0.0726200648592934,0.135073900049912,0.0395600128875408,0.108331054861345,0.0323411932799803,0.124972827701379,0.0103823093239286,0.179874158692952,0.0100096854265796,0.153834649194934,0.00452339537652509,0.155285872398625,0.003888181631186,missense,K83R,0.108331054861345,0.209753863161355
PSD95-PDZ3 abundance,0,PRRIVIHRGSTGLGFNIVGGEDGEGIFISFILAGGPADLSGELRKGDQILSVNGVDLRNASHEQAAIALKNAGQTVTIIAQYSP*,1,1,FALSE,FALSE,17,28,12,11,11,44,10,-0.5061617894931,0.173700997196541,0.0902545130884401,0.142118285163163,-0.298913914230991,0.15531842208315,-0.199006712022751,0.0897639647084655,0.0793551732902567,0.0203606662410712,0.168927046318784,0.0195890671621473,0.104211347044678,0.0177595147488277,0.118336553632821,0.0107917662684986,missense,K83S,-0.199006712022751,-0.332681546241472
PSD95-PDZ3 abundance,0,PRRIVIHRGSTGLGFNIVGGEDGEGIFISFILAGGPADLSGELRKGDQILSVNGVDLRNASHEQAAIALKNAGQTVTIIAQYMP*,1,1,FALSE,FALSE,34.3333333333333,36,40,27,58,61,41,-0.0694684502919926,0.150942264742033,-0.0682390287562301,0.10511923150504,0.0147534214089918,0.0756085878981796,-0.0214787841690908,0.056858950959736,0.130542946951177,0.0176929616046277,0.147080873376313,0.0144892522705395,0.14007689086627,0.00864528375904372,0.139679638352283,0.00683579998969926,missense,K83M,-0.0214787841690908,-0.0193538507810839
PSD95-PDZ3 abundance,0,PRRIVIHRGSTGLGFNIVGGEDGEGIFISFILAGGPADLSGELRKGDQILSVNGVDLRNASHEQAAIALKNAGQTVTIIAQYIP*,1,1,FALSE,FALSE,27,20,29,32,28,78,20,-0.111618274842646,0.183448683150816,0.0769394479972585,0.109625806683306,-0.257209230499176,0.0872406838605514,-0.125695751506262,0.0639772462296711,0.125602281533899,0.0215032583018019,0.16709174620916,0.0151104221906309,0.108979969696753,0.00997532804505203,0.127150276972499,0.00769158860189783,missense,K83I,-0.125695751506262,-0.203291457660289
PSD95-PDZ3 abundance,0,PRRIVIHRGSTGLGFNIVGGEDGEGIFISFILAGGPADLSGELRKGDQILSVNGVDLRNASHEQAAIALKNAGQTVTIIAQYQP*,1,1,FALSE,FALSE,22.3333333333333,30,21,16,37,53,14,-0.149656668120613,0.161208314657019,0.0606557561456585,0.119842295820193,-0.154129497273388,0.111819336101158,-0.0737023315299172,0.0729162756877087,0.121143544725365,0.0188963146037858,0.164847261391724,0.0165186258685323,0.120766376086773,0.0127857154486768,0.133401124266365,0.00876627282392025,missense,K83Q,-0.0737023315299172,-0.111525735741193
PSD95-PDZ3 abundance,0,PRRIVIHRGSTGLGFNIVGGEDGEGIFISFILAGGPADLSGELRKGDQILSVNGVDLRNASHEQAAIALKNAGQTVTIIAQYLP*,1,1,FALSE,FALSE,54.3333333333333,56,34,73,86,207,101,-0.111666422274075,0.116042905477793,0.273035129520679,0.0874649459761496,-0.014336784561808,0.0477913890909275,0.0328573511773841,0.0394421793390632,0.1255966378485,0.0136021721591162,0.194120861225283,0.0120558498091453,0.136750640605317,0.00546459246780725,0.146212135824928,0.0047418892640248,missense,K83L,0.0328573511773841,0.0765466437167101
PSD95-PDZ3 abundance,0,PRRIVIHRGSTGLGFNIVGGEDGEGIFISFILAGGPADLSGELRKGDQILSVNGVDLRNASHEQAAIALKNAGQTVTIIAQYEP*,1,1,FALSE,FALSE,58.3333333333333,46,62,67,21,64,54,-0.447909517465504,0.152205234086845,-0.168086441802397,0.0988408335744753,-0.179304833870395,0.0559853303934488,-0.201790703115546,0.0463953532011285,0.0861833152565113,0.0178410027656887,0.133318269374425,0.013623860751135,0.1178877622327,0.00640150915458154,0.118001851603286,0.00557782635066471,missense,K83E,-0.201790703115546,-0.33759514785804
PSD95-PDZ3 abundance,0,PRRIVIHRGSTGLGFNIVGGEDGEGIFISFILAGGPADLSGELRKGDQILSVNGVDLRNASHEQAAIALKNAGQTVTIIAQYDP*,1,1,FALSE,FALSE,32.3333333333333,31,23,43,63,83,19,0.000222185174631071,0.156508846097277,0.152144602677415,0.114781186293881,-0.363439901129048,0.084424333416439,-0.153422469217272,0.0623746650342604,0.138711856697035,0.0183454581757882,0.177457751007753,0.0158210209522326,0.0968332768799859,0.00965329916670491,0.1238168651975,0.00749892017706463,missense,K83D,-0.153422469217272,-0.252227693598517
PSD95-PDZ3 abundance,0,PRRIVIHRGSTGLGFNIVGGEDGEGIFISFILAGGPADLSGELRKGDQILSVNGVDLRNASHEQAAIALKNAGQTVTIIAQYAP*,1,1,FALSE,FALSE,58.3333333333333,52,58,65,112,149,76,0.0174492386746898,0.117012785395009,0.0628749779759173,0.0785351011251247,-0.0671752451236672,0.0524155863284689,-0.0216673447806519,0.0408537746820693,0.140731155908282,0.0137158583302209,0.165153150851555,0.0108249924966366,0.130708952780602,0.00599333527848067,0.139656968876241,0.00491159664110979,missense,K83A,-0.0216673447806519,-0.0196866505979316
PSD95-PDZ3 abundance,0,PRRIVIHRGSTGLGFNIVGGEDGEGIFISFILAGGPADLSGELRKGDQILSVNGVDLRNASHEQAAIALKNAGQTVTIIAQYGP*,1,1,FALSE,FALSE,240,269,222,229,468,722,290,-0.0526318054990842,0.0813767345302591,0.123958111240322,0.0620343835977594,-0.0412091119451237,0.0271533350426354,-0.0178976752460913,0.0237882358455347,0.132516483722874,0.00953871629006315,0.173572627617807,0.00855059364995698,0.133677988384811,0.00310478337148816,0.140110172928207,0.00285991246062596,missense,K83G,-0.0178976752460913,-0.0130333770415323
PSD95-PDZ3 abundance,0,PRRIVIHRGSTGLGFNIVGGEDGEGIFISFILAGGPADLSGELRKGDQILSVNGVDLRNASHEQAAIALKNAGQTVTIIAQYVP*,1,1,FALSE,FALSE,139.333333333333,136,136,146,241,316,216,-0.0588850409016698,0.0966463184144753,0.0373510771133821,0.0698313317275795,0.00619961233078126,0.0329937632565256,0.00572851165582311,0.0285046077451316,0.131783499796392,0.0113285672760928,0.161635029255434,0.00962529660179372,0.139098825956482,0.00377259321408702,0.142950603246647,0.00342693268239391,missense,K83V,0.00572851165582311,0.0286656321453235
PSD95-PDZ3 abundance,0,PRRIVIHRGSTGLGFNIVGGEDGEGIFISFILAGGPADLSGELRKGDQILSVNGVDLRNASHEQAAIALKNAGQTVTIIAQY*P*,1,1,FALSE,TRUE,20,14,24,22,6,39,8,-0.46686960872922,0.23409350480978,-0.0519886278824516,0.119030279517951,-0.423129913731735,0.126543958287429,-0.255244173903859,0.0813044097206226,0.0839608749921991,0.0274396796654052,0.149320769486534,0.0164067004969089,0.0900081646688432,0.0144693672742664,0.111575471431009,0.00977472629638042,stop,K83*,-0.255244173903859,-0.431937784641743
PSD95-PDZ3 abundance,0,PRRIVIHRGSTGLGFNIVGGEDGEGIFISFILAGGPADLSGELRKGDQILSVNGVDLRNASHEQAAIALKNAGQTVTIIAQYYP*,1,1,FALSE,FALSE,16,,15,17,6,5,11,,,-0.457298128085685,0.183013019836876,-0.246583158939505,0.118367951671585,-0.308731098069017,0.0993911369598662,,,0.0934543831744405,0.0252258485459211,0.110194982520442,0.0135345012864902,0.105145069366149,0.0119491816422637,missense,K83Y,-0.308731098069017,-0.5263394649213
PSD95-PDZ3 abundance,0,PRRIVIHRGSTGLGFNIVGGEDGEGIFISFILAGGPADLSGELRKGDQILSVNGVDLRNASHEQAAIALKNAGQTVTIIAQYWP*,1,1,FALSE,FALSE,35.3333333333333,47,27,32,36,30,23,-0.292609837047415,0.14527958226682,-0.149252283449988,0.119325697342806,-0.214392551536841,0.0836270671083497,-0.211057952226045,0.0619457835011737,0.104387038962023,0.0170292003725806,0.135914301211456,0.0164474198146613,0.113875740792859,0.00956213765110778,0.116887707562554,0.00744735840306123,missense,K83W,-0.211057952226045,-0.353951367649236
PSD95-PDZ3 abundance,0,PRRIVIHRGSTGLGFNIVGGEDGEGIFISFILAGGPADLSGELRKGDQILSVNGVDLRNASHEQAAIALKNAGQTVTIIAQYCP*,1,1,FALSE,FALSE,29,32,31,24,79,26,59,0.0586112867946303,0.154200807707893,-0.22121259487904,0.118552199016666,0.162339143125556,0.07373224066707,0.0558192923962247,0.0580111762253773,0.145556037383319,0.0180749174185312,0.125995553796411,0.0163408036206707,0.156952228423707,0.00843073730745169,0.148972707993387,0.00697432490663942,missense,K83C,0.0558192923962247,0.117073293311397
PSD95-PDZ3 abundance,0,PRRIVIHRGSTGLGFNIVGGEDGEGIFISFILAGGPADLSGELRKGDQILSVNGVDLRNASHEQAAIALKNAGQTVTIIAQWKP*,1,1,FALSE,FALSE,45.3333333333333,43,47,46,42,48,60,-0.219655681591367,0.146782614940957,-0.170822915049761,0.104629140772454,-0.0318222537894693,0.059862080147573,-0.0832003432046166,0.0489807537742756,0.112938487912308,0.0172053809767305,0.132941083861888,0.0144216999477322,0.134751306305664,0.00684478686441447,0.132259237069853,0.00588865307034518,missense,Y82W,-0.0832003432046166,-0.128289239633058
PSD95-PDZ3 abundance,0,PRRIVIHRGSTGLGFNIVGGEDGEGIFISFILAGGPADLSGELRKGDQILSVNGVDLRNASHEQAAIALKNAGQTVTIIAQCKP*,1,1,FALSE,FALSE,123.5,,136,111,259,167,213,,,-0.123672026189842,0.0877066015863751,0.0864485384024038,0.0358244753238235,0.0564048613025253,0.033164583442521,,,0.139440190768304,0.0120891587389103,0.148274698123041,0.00409626423800425,0.149043107321129,0.00398717273759244,missense,Y82C,0.0564048613025253,0.118106792424256
PSD95-PDZ3 abundance,0,PRRIVIHRGSTGLGFNIVGGEDGEGIFISFILAGGPADLSGELRKGDQILSVNGVDLRNASHEQAAIALKNAGQTVTIIAQFKP*,1,1,FALSE,FALSE,111,,,111,219,95,173,,,,,0.0227266586817744,0.0372312317485286,0.0227266586817744,0.0372312317485286,,,,,0.140988571676844,0.00425711644817661,0.144994185326577,0.00447608071037589,missense,Y82F,0.0227266586817744,0.0586664905968933
PSD95-PDZ3 abundance,0,PRRIVIHRGSTGLGFNIVGGEDGEGIFISFILAGGPADLSGELRKGDQILSVNGVDLRNASHEQAAIALKNAGQTVTIIAPYKP*,1,1,FALSE,FALSE,156.333333333333,147,166,156,44,52,36,-0.574589615523971,0.121179338577194,-0.47319502951158,0.0933801360735429,-0.562440313407586,0.0568386230031244,-0.543331975983483,0.0450689445879598,0.0713342859614395,0.0142042481500108,0.0912632121414916,0.012871178082785,0.0740790490847056,0.00649907686408664,0.0769404568686942,0.0054183604472108,missense,Q81P,-0.543331975983483,-0.940397992605557
PSD95-PDZ3 abundance,0,PRRIVIHRGSTGLGFNIVGGEDGEGIFISFILAGGPADLSGELRKGDQILSVNGVDLRNASHEQAAIALKNAGQTVTIIALYKP*,1,1,FALSE,FALSE,42.6666666666667,35,47,46,51,73,44,-0.126440746156565,0.138858484233318,-0.0681916883306826,0.086728173827131,-0.127223374574413,0.0657493002905964,-0.108266203836015,0.0490212305809484,0.12386483962993,0.0162765401341745,0.147087398608266,0.0119542958177377,0.123842892552092,0.00751794701861463,0.129245723683592,0.00589351934645416,missense,Q81L,-0.108266203836015,-0.172529199178135
PSD95-PDZ3 abundance,0,PRRIVIHRGSTGLGFNIVGGEDGEGIFISFILAGGPADLSGELRKGDQILSVNGVDLRNASHEQAAIALKNAGQTVTIIADYKP*,1,1,FALSE,FALSE,12.5,15,10,,4,13,8,-0.609255221062436,0.246371261269444,-0.109081648167141,0.163732222391632,,,-0.262312447168187,0.136364934770408,0.0672708963677995,0.0288788383662704,0.141451275370681,0.0225682536019556,,,0.110725696655148,0.0163943126625568,missense,Q81D,-0.262312447168187,-0.444412924748272
PSD95-PDZ3 abundance,0,PRRIVIHRGSTGLGFNIVGGEDGEGIFISFILAGGPADLSGELRKGDQILSVNGVDLRNASHEQAAIALKNAGQTVTIIAAYKP*,1,1,FALSE,FALSE,42.6666666666667,31,42,55,97,73,53,0.0604437876758549,0.155637331901344,-0.0271578175922014,0.0898501706781396,-0.123681100365438,0.0591187817670756,-0.0803425909937192,0.047073939935709,0.1457708371797,0.0182433021147745,0.152743358000797,0.0123846205006186,0.124247925452987,0.00675979618285735,0.132602806942389,0.00565940863656619,missense,Q81A,-0.0803425909937192,-0.123245453422837
PSD95-PDZ3 abundance,0,PRRIVIHRGSTGLGFNIVGGEDGEGIFISFILAGGPADLSGELRKGDQILSVNGVDLRNASHEQAAIALKNAGQTVTIIAGYKP*,1,1,FALSE,FALSE,298.666666666667,277,294,325,320,308,275,-0.170880749006288,0.0818102551640563,-0.181462612724142,0.0625866087891146,-0.164411044658595,0.0251801352819546,-0.16709523463964,0.0224625926342641,0.118655726957124,0.00958953216951015,0.131474546659521,0.00862671036041171,0.11959075705859,0.00287916254826454,0.122173073179607,0.00270053857670811,missense,Q81G,-0.16709523463964,-0.276359423924872
PSD95-PDZ3 abundance,0,PRRIVIHRGSTGLGFNIVGGEDGEGIFISFILAGGPADLSGELRKGDQILSVNGVDLRNASHEQAAIALKNAGQTVTIIAVYKP*,1,1,FALSE,FALSE,115,102,111,132,226,179,175,0.02555844024908,0.0965589185240852,-0.0549491415741931,0.0695350619684925,-0.026967593909984,0.0352707074031829,-0.0271048947992447,0.029908525682799,0.141681690156228,0.0113183225450524,0.14891270305458,0.00958445985652757,0.135306400817789,0.00403294496510577,0.139003245869859,0.00359571705252134,missense,Q81V,-0.0271048947992447,-0.0292836477401541
PSD95-PDZ3 abundance,0,PRRIVIHRGSTGLGFNIVGGEDGEGIFISFILAGGPADLSGELRKGDQILSVNGVDLRNASHEQAAIALKNAGQTVTIIAYYKP*,1,1,FALSE,FALSE,14.5,,13,16,1,7,10,,,-0.334595610185769,0.172271751056459,-0.257209230499176,0.123323093778459,-0.283429736985472,0.100277232927638,,,0.110367251644156,0.023745311151984,0.108979969696753,0.0141010851993919,0.108186895515153,0.0120557114797849,missense,Q81Y,-0.283429736985472,-0.481683859146116
PSD95-PDZ3 abundance,0,PRRIVIHRGSTGLGFNIVGGEDGEGIFISFILAGGPADLSGELRKGDQILSVNGVDLRNASHEQAAIALKNAGQTVTIIAWYKP*,1,1,FALSE,FALSE,50.6666666666667,39,52,61,21,22,32,-0.398368815549598,0.157382573857651,-0.396298805822179,0.113645883520833,-0.310862394919806,0.0668899014755793,-0.340595589279071,0.0541292049868078,0.0919903152929984,0.01844787370363,0.101862307737374,0.0156645349501319,0.102845126501274,0.00764836634232106,0.101314198676331,0.00650761951540881,missense,Q81W,-0.340595589279071,-0.582578659050204
PSD95-PDZ3 abundance,0,PRRIVIHRGSTGLGFNIVGGEDGEGIFISFILAGGPADLSGELRKGDQILSVNGVDLRNASHEQAAIALKNAGQTVTIIACYKP*,1,1,FALSE,FALSE,21.3333333333333,18,24,22,53,55,27,0.111491656367598,0.185331032738728,0.0359680051445971,0.116135165341462,-0.0504819152295024,0.08766649055851,-0.00280992518216972,0.0654596432163264,0.1517545024063,0.021723901201538,0.161444391649193,0.016007648496104,0.132617711796347,0.0100240158969573,0.141924079797586,0.00786980802267617,missense,Q81C,-0.00280992518216972,0.0135957286680086
PSD95-PDZ3 abundance,0,PRRIVIHRGSTGLGFNIVGGEDGEGIFISFILAGGPADLSGELRKGDQILSVNGVDLRNASHEQAAIALKNAGQTVTIIAFYKP*,1,1,FALSE,FALSE,99.6666666666667,98,93,108,34,59,29,-0.530283811856455,0.129273946794607,-0.292640773404983,0.0956911329070773,-0.516027117316435,0.0642380020473651,-0.458798973819955,0.0493034817476358,0.0765276682423484,0.015153071812091,0.116150153643938,0.0131897174750359,0.0793860553590789,0.00734514122339368,0.0871033368649834,0.00592745265844404,missense,Q81F,-0.458798973819955,-0.791201575577135
PSD95-PDZ3 abundance,0,PRRIVIHRGSTGLGFNIVGGEDGEGIFISFILAGGPADLSGELRKGDQILSVNGVDLRNASHEQAAIALKNAGQTVTIIGQYKP*,1,1,FALSE,FALSE,407.666666666667,383,398,442,40,32,41,-0.890570396116423,0.114790034536898,-0.821154495034142,0.0966320788601703,-0.841651896397741,0.0502970321948851,-0.844275875974104,0.0415847036438862,0.0342960460199811,0.0134553147001356,0.0433017458741439,0.0133194140404703,0.0421532661695113,0.00575109425596095,0.040759833172124,0.00499947170924457,missense,A80G,-0.844275875974104,-1.47154855458728
PSD95-PDZ3 abundance,0,PRRIVIHRGSTGLGFNIVGGEDGEGIFISFILAGGPADLSGELRKGDQILSVNGVDLRNASHEQAAIALKNAGQTVTIIVQYKP*,1,1,FALSE,FALSE,133.666666666667,136,144,121,272,355,221,-0.00457954332005581,0.114519393736541,0.0546520562414919,0.0857162164113944,0.0713177557473152,0.034627592268999,0.0636189957428536,0.0309146719598231,0.13814901369188,0.0134235910652904,0.164019733248466,0.0118148112907514,0.146544604846787,0.00395940949804688,0.149910418083999,0.00371667979618835,missense,A80V,0.0636189957428536,0.130839370031948
PSD95-PDZ3 abundance,0,PRRIVIHRGSTGLGFNIVGGEDGEGIFISFILAGGPADLSGELRKGDQILSVNGVDLRNASHEQAAIALKNAGQTVTIIYQYKP*,1,1,FALSE,FALSE,18.6666666666667,17,16,23,25,22,7,-0.0968562024544851,0.194118455698332,-0.094730720083379,0.137183377504041,-0.477655827490483,0.132374083970955,-0.254952709431623,0.0855159914683185,0.12733264367213,0.0227539343555628,0.143429355064995,0.0189088574518869,0.0837735290306226,0.0151359990985884,0.111610512401738,0.0102810587204152,missense,A80Y,-0.254952709431623,-0.431423364783987
PSD95-PDZ3 abundance,0,PRRIVIHRGSTGLGFNIVGGEDGEGIFISFILAGGPADLSGELRKGDQILSVNGVDLRNASHEQAAIALKNAGQTVTIIWQYKP*,1,1,FALSE,FALSE,24.6666666666667,20,22,32,5,3,7,-0.628623336357062,0.22167382887205,-0.68598841210241,0.206807440721387,-0.578826804699445,0.128071296170001,-0.612437006393614,0.0977302890021366,0.0650006288529489,0.0259838856246591,0.0619325467844857,0.0285055849166206,0.0722053747975466,0.014644007083815,0.0686323864911689,0.0117495081649887,missense,A80W,-0.612437006393614,-1.06236483007676
PSD95-PDZ3 abundance,0,PRRIVIHRGSTGLGFNIVGGEDGEGIFISFILAGGPADLSGELRKGDQILSVNGVDLRNASHEQAAIALKNAGQTVTIICQYKP*,1,1,FALSE,FALSE,399.666666666667,396,419,384,733,1013,579,-0.0278121179391424,0.10446815041952,0.0496618296813054,0.0809837645991431,0.0125858799188081,0.0203828220636999,0.0133220345407304,0.0194217614491583,0.135425766817224,0.0122454169972734,0.163331898582226,0.0111625073575496,0.139829048501228,0.00233062520342382,0.143863525535615,0.00233495825148291,missense,A80C,0.0133220345407304,0.042067810916401
PSD95-PDZ3 abundance,0,PRRIVIHRGSTGLGFNIVGGEDGEGIFISFILAGGPADLSGELRKGDQILSVNGVDLRNASHEQAAIALKNAGQTVTIIFQYKP*,1,1,FALSE,FALSE,20,18,25,17,18,14,14,-0.212594140999058,0.194437223327224,-0.324560684424068,0.134610568905645,-0.172702113862814,0.110302489181008,-0.230297575399019,0.0781272571959609,0.113766218745569,0.0227912992608028,0.111750429287254,0.0185542308788779,0.118642734513415,0.0126122752032197,0.114574646669454,0.00939275689967568,missense,A80F,-0.230297575399019,-0.3879083166386
PSD95-PDZ3 abundance,0,PRRIVIHRGSTGLGFNIVGGEDGEGIFISFILAGGPADLSGELRKGDQILSVNGVDLRNASHEQAAIALKNAGQTVTIIAQYKP*,0,1,FALSE,FALSE,146.5,,150,143,254,462,244,,,0.111612428521525,0.0851458819596048,0.0504707831318563,0.0322826227777136,0.0581552904788295,0.0301858286531405,,,0.171870943646153,0.0117361984657502,0.144160907454893,0.00369127955114503,0.149253550594235,0.00362905547347016,synonymous,"",0.0581552904788295,0.121196210221833
PSD95-PDZ3 abundance,0,PRRIVIHRGSTGLGFNIVGGEDGEGIFISFILAGGPADLSGELRKGDQILSVNGVDLRNASHEQAAIALKNAGQTVTIQAQYKP*,1,1,FALSE,FALSE,25.6666666666667,14,31,32,9,0,6,-0.345188869484406,0.222627496856261,,,-0.626051535966221,0.136588584857911,-0.549242086734601,0.116423089910918,0.0982238956985639,0.0260956714856772,,,0.0668055754679298,0.0156178961566255,0.0762299208083257,0.0139968279994714,missense,I79Q,-0.549242086734601,-0.95082903522489
PSD95-PDZ3 abundance,0,PRRIVIHRGSTGLGFNIVGGEDGEGIFISFILAGGPADLSGELRKGDQILSVNGVDLRNASHEQAAIALKNAGQTVTIHAQYKP*,1,1,FALSE,FALSE,19,17,17,23,16,28,32,-0.23078768873361,0.199506554606484,-0.0485388073979316,0.132017460416138,-0.0120505971189161,0.0834050822427461,-0.0455930877246547,0.0664817944133113,0.111633630221941,0.0233855097944686,0.149796280185886,0.0181968062427633,0.137012049259011,0.00953675532078387,0.136780524787675,0.00799269493887638,missense,I79H,-0.0455930877246547,-0.0619143608486907
PSD95-PDZ3 abundance,0,PRRIVIHRGSTGLGFNIVGGEDGEGIFISFILAGGPADLSGELRKGDQILSVNGVDLRNASHEQAAIALKNAGQTVTIPAQYKP*,1,1,FALSE,FALSE,78.3333333333333,69,81,85,4,2,5,-1.0180799888493,0.196598922296832,-1.0591966056659,0.227116676592149,-0.953847038671027,0.142367975058994,-0.993005366034585,0.102816485283546,0.0193497860556155,0.0230446865869795,0.0104908877412069,0.031304936069975,0.0293245800598716,0.016278726753143,0.022879006504334,0.0123609900847429,missense,I79P,-0.993005366034585,-1.7340484830834
PSD95-PDZ3 abundance,0,PRRIVIHRGSTGLGFNIVGGEDGEGIFISFILAGGPADLSGELRKGDQILSVNGVDLRNASHEQAAIALKNAGQTVTILAQYKP*,1,1,FALSE,FALSE,87.3333333333333,77,87,98,233,95,195,0.118967465960789,0.0962085766670247,-0.161588275637585,0.0688082102288709,0.0947886603344149,0.0381825151568646,0.0435157150280857,0.0315414193554719,0.152630792505179,0.011277256611425,0.134213952947352,0.00948427325824415,0.149228329485451,0.00436588868197908,0.147493524986547,0.00379202975900694,missense,I79L,0.0435157150280857,0.0953581097383916
PSD95-PDZ3 abundance,0,PRRIVIHRGSTGLGFNIVGGEDGEGIFISFILAGGPADLSGELRKGDQILSVNGVDLRNASHEQAAIALKNAGQTVTIEAQYKP*,1,1,FALSE,FALSE,390.666666666667,337,385,450,1123,1408,1059,0.148630994110436,0.105121575045749,0.155556673958382,0.0810052534943095,0.148966515141283,0.0175026226244781,0.1492442144137,0.0168856850909351,0.156107854847568,0.0123220093078708,0.177928058494282,0.0111654693086467,0.155423167152468,0.00200129566392438,0.160204608515382,0.00203006147708243,missense,I79E,0.1492442144137,0.281963493226489
PSD95-PDZ3 abundance,0,PRRIVIHRGSTGLGFNIVGGEDGEGIFISFILAGGPADLSGELRKGDQILSVNGVDLRNASHEQAAIALKNAGQTVTIDAQYKP*,1,1,FALSE,FALSE,59.6666666666667,45,70,64,63,31,73,-0.111618274842646,0.142732064439766,-0.384607836675914,0.105053140229568,-0.0729125848080372,0.0523655129071615,-0.132675647361893,0.0445269834476505,0.125602281533899,0.0167305886141166,0.103473748373136,0.0144801424896793,0.130052930350185,0.00598760975247863,0.126311127265854,0.00535320381145142,missense,I79D,-0.132675647361893,-0.21561061616926
PSD95-PDZ3 abundance,0,PRRIVIHRGSTGLGFNIVGGEDGEGIFISFILAGGPADLSGELRKGDQILSVNGVDLRNASHEQAAIALKNAGQTVTIAAQYKP*,1,1,FALSE,FALSE,106.666666666667,87,108,125,89,42,90,-0.207975742758852,0.103439456629884,-0.423610923692055,0.0819193049194082,-0.213824957662079,0.042335865059773,-0.252198351076792,0.0353463070256844,0.114307572374246,0.01212483685523,0.0980977048174943,0.0112914588302298,0.113940640961525,0.00484079357650765,0.111941651870473,0.00424946786959156,missense,I79A,-0.252198351076792,-0.426562063431432
PSD95-PDZ3 abundance,0,PRRIVIHRGSTGLGFNIVGGEDGEGIFISFILAGGPADLSGELRKGDQILSVNGVDLRNASHEQAAIALKNAGQTVTIGAQYKP*,1,1,FALSE,FALSE,103.666666666667,87,107,117,24,47,42,-0.603774186261505,0.122546058743427,-0.398168776196363,0.083106023736101,-0.395390797218125,0.0586499016194216,-0.423828303390567,0.0446281272160169,0.0679133654499498,0.0143644506450957,0.101604557827085,0.0114550318326488,0.0931799278263337,0.00670618320001854,0.0913076442699911,0.00536536370112732,missense,I79G,-0.423828303390567,-0.729480134298458
PSD95-PDZ3 abundance,0,PRRIVIHRGSTGLGFNIVGGEDGEGIFISFILAGGPADLSGELRKGDQILSVNGVDLRNASHEQAAIALKNAGQTVTIVAQYKP*,1,1,FALSE,FALSE,32.3333333333333,20,37,40,73,64,87,0.16843441886659,0.163629523830461,-0.0346119028958593,0.0910359558776077,0.121722355039025,0.058572671008544,0.0836369223678482,0.0471670521010844,0.158429147922437,0.0191801208724654,0.151715914013009,0.0125480648166375,0.152307998606033,0.00669735244990825,0.15231704958717,0.00567060293629157,missense,I79V,0.0836369223678482,0.166169984730921
PSD95-PDZ3 abundance,0,PRRIVIHRGSTGLGFNIVGGEDGEGIFISFILAGGPADLSGELRKGDQILSVNGVDLRNASHEQAAIALKNAGQTVTI*AQYKP*,1,1,FALSE,TRUE,142.666666666667,131,153,144,12,6,7,-0.929924264688289,0.144008945111974,-1.00485076925981,0.149153398120243,-1.03960745741396,0.119058009265619,-0.99775988624592,0.0781542425419206,0.0296831134737154,0.0168802604157532,0.0179817200300976,0.020558761526608,0.0195185094012641,0.0136134042772265,0.0223073999470008,0.00939600118091056,stop,I79*,-0.99775988624592,-1.74243996761684
PSD95-PDZ3 abundance,0,PRRIVIHRGSTGLGFNIVGGEDGEGIFISFILAGGPADLSGELRKGDQILSVNGVDLRNASHEQAAIALKNAGQTVTIYAQYKP*,1,1,FALSE,FALSE,47.3333333333333,41,39,62,81,122,69,-0.00826181808875432,0.144673911189644,0.115585849548389,0.101928265645121,-0.08045020021166,0.053511891068328,-0.0352036211690226,0.0450263415865136,0.137717389413473,0.0169582055777707,0.172418625538524,0.0140494211504953,0.129191059683871,0.0061186896307565,0.138029586090693,0.00541323855185517,missense,I79Y,-0.0352036211690226,-0.0435774847734943
PSD95-PDZ3 abundance,0,PRRIVIHRGSTGLGFNIVGGEDGEGIFISFILAGGPADLSGELRKGDQILSVNGVDLRNASHEQAAIALKNAGQTVTIWAQYKP*,1,1,FALSE,FALSE,100.666666666667,87,106,109,213,127,180,0.0561120696586102,0.122114186392688,-0.129963808786704,0.0902692402439448,0.0404485150455092,0.0371487722653401,0.0187263319545509,0.033069764168803,0.145263087274846,0.0143138279720308,0.138572954355213,0.0124423835242911,0.143014935100108,0.00424768781512571,0.144513250786998,0.00397577320278986,missense,I79W,0.0187263319545509,0.0516061189151895
PSD95-PDZ3 abundance,0,PRRIVIHRGSTGLGFNIVGGEDGEGIFISFILAGGPADLSGELRKGDQILSVNGVDLRNASHEQAAIALKNAGQTVTICAQYKP*,1,1,FALSE,FALSE,82.3333333333333,79,91,77,107,199,97,-0.121549014245248,0.125811072994872,0.0239851511017212,0.0900038104288639,-0.0424826526896036,0.0466851477389686,-0.0375093416767643,0.0393614160094183,0.124438232543008,0.0147471650020594,0.159792718661649,0.0124057976446593,0.133532368404055,0.00533810193730624,0.137752383575398,0.00473217958843923,missense,I79C,-0.0375093416767643,-0.0476469633158338
PSD95-PDZ3 abundance,0,PRRIVIHRGSTGLGFNIVGGEDGEGIFISFILAGGPADLSGELRKGDQILSVNGVDLRNASHEQAAIALKNAGQTVTIFAQYKP*,1,1,FALSE,FALSE,163,172,149,168,365,205,245,0.0132031876104319,0.111329235890697,-0.0945746616401843,0.0866233345571545,0.00236415448062877,0.030744387053237,-0.00710541982711959,0.0280395999158047,0.140233447605179,0.0130496511328554,0.143450865592802,0.0119398451543453,0.138660269670983,0.00351539365384052,0.141407659044933,0.00337102766724205,missense,I79F,-0.00710541982711959,0.00601440073703633
PSD95-PDZ3 abundance,0,PRRIVIHRGSTGLGFNIVGGEDGEGIFISFILAGGPADLSGELRKGDQILSVNGVDLRNASHEQAAIALKNAGQTVTHIAQYKP*,1,1,FALSE,FALSE,22,23,17,26,1,1,1,-1.1535610613643,0.349098397724259,-0.901109354795377,0.324719431653042,-1.11135362033439,0.313390800533488,-1.05223925944965,0.189418476170343,0.00346913514410122,0.0409201793661201,0.0322810590145697,0.0447581445850045,0.0113148654196444,0.035833924074002,0.0157576818727334,0.0227726117981142,missense,I78H,-1.05223925944965,-1.83859326959264
PSD95-PDZ3 abundance,0,PRRIVIHRGSTGLGFNIVGGEDGEGIFISFILAGGPADLSGELRKGDQILSVNGVDLRNASHEQAAIALKNAGQTVTPIAQYKP*,1,1,FALSE,FALSE,33,15,43,41,2,0,1,-0.817269818741438,0.290283048504188,,,-1.25089052970607,0.311326597818542,-1.01893120169352,0.21231104488279,0.0428881014214893,0.0340260353217601,,,-0.00464014987574346,0.0355978977348919,0.0197621036396326,0.0255248437392126,missense,I78P,-1.01893120169352,-1.77980625448371
PSD95-PDZ3 abundance,0,PRRIVIHRGSTGLGFNIVGGEDGEGIFISFILAGGPADLSGELRKGDQILSVNGVDLRNASHEQAAIALKNAGQTVTLIAQYKP*,1,1,FALSE,FALSE,42.3333333333333,34,44,49,176,71,93,0.236814048586917,0.149832323304497,-0.0472935923741742,0.0894784569712924,0.0846757152793924,0.055376843820814,0.0650886639531287,0.0449222182981172,0.166444385836405,0.0175628578774094,0.149967916092579,0.0123333848361849,0.148071988888824,0.00633193320785073,0.150087107202723,0.00540072045291501,missense,I78L,0.0650886639531287,0.133433259111736
PSD95-PDZ3 abundance,0,PRRIVIHRGSTGLGFNIVGGEDGEGIFISFILAGGPADLSGELRKGDQILSVNGVDLRNASHEQAAIALKNAGQTVTDIAQYKP*,1,1,FALSE,FALSE,11,10,,12,0,0,2,,,,,-0.662134881254681,0.234495474351878,-0.662134881254681,0.234495474351878,,,,,0.0626797113608739,0.0268128260603629,0.0626575183880989,0.0281919404790675,missense,I78D,-0.662134881254681,-1.15007903249979
PSD95-PDZ3 abundance,0,PRRIVIHRGSTGLGFNIVGGEDGEGIFISFILAGGPADLSGELRKGDQILSVNGVDLRNASHEQAAIALKNAGQTVTGIAQYKP*,1,1,FALSE,FALSE,310.666666666667,267,359,306,18,15,15,-0.998564082492756,0.1201664381484,-0.964476254349963,0.104957159182819,-1.03584021337198,0.081398282215565,-1.00670545272573,0.0567087079435799,0.0216373771583195,0.0140855192543858,0.0235467962150522,0.0144669128115356,0.0199492659414651,0.00930729255517844,0.0212319298192837,0.00681773720115047,missense,I78G,-1.00670545272573,-1.7582284340491
PSD95-PDZ3 abundance,0,PRRIVIHRGSTGLGFNIVGGEDGEGIFISFILAGGPADLSGELRKGDQILSVNGVDLRNASHEQAAIALKNAGQTVTVIAQYKP*,1,1,FALSE,FALSE,79,63,94,80,57,57,52,-0.251100144487791,0.115114516612527,-0.290381095289413,0.0807518208787767,-0.244242689518647,0.0547511225474339,-0.257743552463792,0.0421671209316938,0.109252670188191,0.013493349434246,0.116461619450889,0.0111305370793347,0.110462597917517,0.00626038660034464,0.111274986605913,0.00506949213738815,missense,I78V,-0.257743552463792,-0.43634905972243
PSD95-PDZ3 abundance,0,PRRIVIHRGSTGLGFNIVGGEDGEGIFISFILAGGPADLSGELRKGDQILSVNGVDLRNASHEQAAIALKNAGQTVTSIAQYKP*,1,1,FALSE,FALSE,54.3333333333333,46,62,55,3,0,2,-1.03188032211948,0.223826665058709,,,-1.12853687241255,0.221398761345356,-1.08073566918309,0.157403937716195,0.017732155850466,0.0262362340842287,,,0.00935008741957161,0.0253153136295711,0.0123317347865784,0.0189237018562115,missense,I78S,-1.08073566918309,-1.88888797250853
PSD95-PDZ3 abundance,0,PRRIVIHRGSTGLGFNIVGGEDGEGIFISFILAGGPADLSGELRKGDQILSVNGVDLRNASHEQAAIALKNAGQTVTWIAQYKP*,1,1,FALSE,FALSE,175.333333333333,130,190,206,6,3,3,-1.13563922177733,0.169168104275358,-1.23761314681125,0.193094233987687,-1.40887495982595,0.178932234442551,-1.2568162771656,0.103696815786102,0.00556987492191283,0.0198293352679376,-0.0141013989115746,0.0266154064120992,-0.0227045029587094,0.0204595798360736,-0.00883734761674276,0.0124668267760418,missense,I78W,-1.2568162771656,-2.19966122256247
PSD95-PDZ3 abundance,0,PRRIVIHRGSTGLGFNIVGGEDGEGIFISFILAGGPADLSGELRKGDQILSVNGVDLRNASHEQAAIALKNAGQTVTCIAQYKP*,1,1,FALSE,FALSE,46.6666666666667,37,47,56,14,9,10,-0.504251084644906,0.166081161291157,-0.59912285880849,0.13851808631186,-0.640998614979724,0.105438871697956,-0.600957709071905,0.0748855415920145,0.0795791399014285,0.0194674938460636,0.0739057784879087,0.0190928288560469,0.0650964873466889,0.0120561564552666,0.0700124714063667,0.00900302548328432,missense,I78C,-0.600957709071905,-1.04210445854648
PSD95-PDZ3 abundance,0,PRRIVIHRGSTGLGFNIVGGEDGEGIFISFILAGGPADLSGELRKGDQILSVNGVDLRNASHEQAAIALKNAGQTVTFIAQYKP*,1,1,FALSE,FALSE,55.6666666666667,42,63,62,13,9,21,-0.564529401051336,0.163643426456411,-0.674085902795533,0.135830652022138,-0.444884453374265,0.0774582425281424,-0.510297552252653,0.0622312486136523,0.0725135115991551,0.0191817504930859,0.0635731453460488,0.0187224026949461,0.0875206936885583,0.00885677810878335,0.0809119813092143,0.00748167810787468,missense,I78F,-0.510297552252653,-0.882093927529243
PSD95-PDZ3 abundance,0,PRRIVIHRGSTGLGFNIVGGEDGEGIFISFILAGGPADLSGELRKGDQILSVNGVDLRNASHEQAAIALKNAGQTVSIIAQYKP*,1,1,FALSE,FALSE,395.666666666667,362,418,407,826,674,522,0.0349748660009708,0.104864412425142,-0.0539738637811674,0.0812678769602352,-0.0369839457105122,0.0204897042074631,-0.0354706622429079,0.0195206852117824,0.142785452972864,0.0122918655414425,0.149047131795874,0.0112016683713252,0.134161104946603,0.00234284638738314,0.137997481394083,0.0023468512435996,missense,T77S,-0.0354706622429079,-0.0440487985847089
PSD95-PDZ3 abundance,0,PRRIVIHRGSTGLGFNIVGGEDGEGIFISFILAGGPADLSGELRKGDQILSVNGVDLRNASHEQAAIALKNAGQTVIIIAQYKP*,1,1,FALSE,FALSE,24.3333333333333,20,29,24,47,58,60,0.0438172903993654,0.179701131640662,0.00113752519419073,0.111451007767669,0.167488076926882,0.0735506543180105,0.109369679600879,0.058091758210303,0.14382193321675,0.0210639824959576,0.156643485064547,0.0153620012649559,0.15754097098598,0.00840997424920622,0.155410739826953,0.00698401278027105,missense,T77I,0.109369679600879,0.21158698260358
PSD95-PDZ3 abundance,0,PRRIVIHRGSTGLGFNIVGGEDGEGIFISFILAGGPADLSGELRKGDQILSVNGVDLRNASHEQAAIALKNAGQTVHIIAQYKP*,1,1,FALSE,FALSE,10,,,10,6,0,4,,,,,-0.393931225582639,0.181236258884254,-0.393931225582639,0.181236258884254,,,,,0.09334681906589,0.0207230280188794,0.0949019850153242,0.0217889144224877,missense,T77H,-0.393931225582639,-0.676713324006616
PSD95-PDZ3 abundance,0,PRRIVIHRGSTGLGFNIVGGEDGEGIFISFILAGGPADLSGELRKGDQILSVNGVDLRNASHEQAAIALKNAGQTVRIIAQYKP*,1,1,FALSE,FALSE,50.3333333333333,44,46,61,36,32,24,-0.269533011607602,0.132457253492825,-0.269679137701075,0.0944124454686649,-0.393167299982233,0.0745578741664792,-0.333293587053181,0.0535229653777801,0.107092029424178,0.0155262086752722,0.119315101936413,0.0130134678525352,0.0934341683177396,0.00852514240192293,0.102192073239579,0.00643473507693083,missense,T77R,-0.333293587053181,-0.569690999303673
PSD95-PDZ3 abundance,0,PRRIVIHRGSTGLGFNIVGGEDGEGIFISFILAGGPADLSGELRKGDQILSVNGVDLRNASHEQAAIALKNAGQTVLIIAQYKP*,1,1,FALSE,FALSE,107.666666666667,98,95,130,125,64,85,-0.139831014366308,0.099739005518979,-0.282703784179446,0.0784772912818141,-0.241454631664201,0.0429837060419352,-0.237079897325457,0.0352642249496616,0.122295275918165,0.0116910820050763,0.117519832071349,0.0108170241982438,0.110781391747139,0.00491486940938887,0.11375925005428,0.00423959964928569,missense,T77L,-0.237079897325457,-0.399878767286979
PSD95-PDZ3 abundance,0,PRRIVIHRGSTGLGFNIVGGEDGEGIFISFILAGGPADLSGELRKGDQILSVNGVDLRNASHEQAAIALKNAGQTVEIIAQYKP*,1,1,FALSE,FALSE,34.6666666666667,30,43,31,104,56,86,0.160490258142083,0.156034829345808,-0.108624350798425,0.104621527803389,0.199370177995892,0.0637997860688633,0.120727690706122,0.0514270523645475,0.157497959226416,0.0182898954730685,0.14151430757557,0.014420650603785,0.161186453837046,0.00729503446188403,0.156776243250525,0.00618275641899865,missense,T77E,0.120727690706122,0.23163329017696
PSD95-PDZ3 abundance,0,PRRIVIHRGSTGLGFNIVGGEDGEGIFISFILAGGPADLSGELRKGDQILSVNGVDLRNASHEQAAIALKNAGQTVDIIAQYKP*,1,1,FALSE,FALSE,14.6666666666667,10,15,19,29,40,31,0.106927285058074,0.23254375800329,0.0747432301374776,0.13236629583275,0.0367536538625496,0.0888295533634278,0.0538863398796062,0.0703077694643468,0.151219481638811,0.0272580233825146,0.166789027532892,0.0182448884469406,0.142592455005387,0.0101570035410546,0.148740321068019,0.00845266825482761,missense,T77D,0.0538863398796062,0.113661731171351
PSD95-PDZ3 abundance,0,PRRIVIHRGSTGLGFNIVGGEDGEGIFISFILAGGPADLSGELRKGDQILSVNGVDLRNASHEQAAIALKNAGQTVAIIAQYKP*,1,1,FALSE,FALSE,14.5,,18,11,16,16,17,,,-0.206345303734677,0.139382730614614,0.0201400102837488,0.117956271314083,-0.0743749448259689,0.0900407723177857,,,0.128044807095603,0.019212008279712,0.140692807531428,0.0134874286773123,0.133320260130031,0.0108250451352557,missense,T77A,-0.0743749448259689,-0.11271286374148
PSD95-PDZ3 abundance,0,PRRIVIHRGSTGLGFNIVGGEDGEGIFISFILAGGPADLSGELRKGDQILSVNGVDLRNASHEQAAIALKNAGQTVGIIAQYKP*,1,1,FALSE,FALSE,119.333333333333,103,129,126,38,54,15,-0.502342671434685,0.112831407099097,-0.38209226057494,0.0776327381136142,-0.764134236849257,0.0839805993671119,-0.546785678018818,0.0508813882837258,0.0798028378942466,0.0132257307587921,0.103820486227008,0.0107006140634404,0.0510168381758564,0.00960256145453988,0.0765252396348362,0.00611715460160491,missense,T77G,-0.546785678018818,-0.946493599717191
PSD95-PDZ3 abundance,0,PRRIVIHRGSTGLGFNIVGGEDGEGIFISFILAGGPADLSGELRKGDQILSVNGVDLRNASHEQAAIALKNAGQTVVIIAQYKP*,1,1,FALSE,FALSE,41,34,38,51,92,59,90,0.0441926520849546,0.151683401144216,-0.0960227352660866,0.0949697775427467,-0.0634331933755728,0.0582078165811417,-0.0610650114277038,0.0471675233688722,0.143865931893346,0.0177798352044775,0.143251268394729,0.0130902884771175,0.131136828768008,0.00665563404009105,0.134920431097856,0.00567065959390282,missense,T77V,-0.0610650114277038,-0.0892215133447839
PSD95-PDZ3 abundance,0,PRRIVIHRGSTGLGFNIVGGEDGEGIFISFILAGGPADLSGELRKGDQILSVNGVDLRNASHEQAAIALKNAGQTV*IIAQYKP*,1,1,FALSE,TRUE,15.3333333333333,13,10,23,1,0,3,-0.982339620203576,0.36825036423087,,,-0.737229212470287,0.188563981167478,-0.788146470990658,0.167839746561762,0.0235391558869531,0.043165110622675,,,0.0540932290563926,0.0215608989566524,0.0475079243614844,0.0201783346061111,stop,T77*,-0.788146470990658,-1.37248303107414
PSD95-PDZ3 abundance,0,PRRIVIHRGSTGLGFNIVGGEDGEGIFISFILAGGPADLSGELRKGDQILSVNGVDLRNASHEQAAIALKNAGQTVYIIAQYKP*,1,1,FALSE,FALSE,17.6666666666667,18,20,15,57,36,31,0.133326857076655,0.184994007897194,-0.0258197855693516,0.124500132576717,0.109172384231267,0.0957962148378453,0.0696901884342337,0.0702374087466061,0.154313953653668,0.0216843962451809,0.152927787464822,0.0171606451340274,0.150873002108718,0.0109535898412861,0.15064032002972,0.00844420922092901,missense,T77Y,0.0696901884342337,0.141554714021398
PSD95-PDZ3 abundance,0,PRRIVIHRGSTGLGFNIVGGEDGEGIFISFILAGGPADLSGELRKGDQILSVNGVDLRNASHEQAAIALKNAGQTVWIIAQYKP*,1,1,FALSE,FALSE,52,45,63,48,26,38,17,-0.377219676460736,0.150005589915746,-0.305558143170099,0.103490907527328,-0.431213610952225,0.0865545546583554,-0.379122879375179,0.0607132178300478,0.0944693486274305,0.0175831676263417,0.114369670410576,0.014264810020026,0.0890838535788457,0.00989687423691666,0.0966823008872104,0.00729917465609142,missense,T77W,-0.379122879375179,-0.650577351786021
PSD95-PDZ3 abundance,0,PRRIVIHRGSTGLGFNIVGGEDGEGIFISFILAGGPADLSGELRKGDQILSVNGVDLRNASHEQAAIALKNAGQTVCIIAQYKP*,1,1,FALSE,FALSE,18.6666666666667,23,20,13,44,32,21,-0.0179195896574367,0.172482478648071,-0.0559554950904986,0.125766474901645,0.0336977247859911,0.107569332287491,-0.00669961586872584,0.0738702236475833,0.136585336824737,0.0202178354578611,0.148773990948694,0.0173351931510177,0.142243032079383,0.0122997588931113,0.14145644634487,0.00888096008677359,missense,T77C,-0.00669961586872584,0.00673062392867426
PSD95-PDZ3 abundance,0,PRRIVIHRGSTGLGFNIVGGEDGEGIFISFILAGGPADLSGELRKGDQILSVNGVDLRNASHEQAAIALKNAGQTVFIIAQYKP*,1,1,FALSE,FALSE,353,301,378,380,356,432,294,-0.162230945825199,0.106663846417525,-0.14204454457237,0.0819443168342889,-0.191829491958049,0.0240100392496226,-0.186749189210012,0.022521848233256,0.119669628768073,0.0125027893446046,0.136907789704501,0.0112949063815416,0.11645566005803,0.00274537070654327,0.119810199785322,0.00270766251086696,missense,T77F,-0.186749189210012,-0.311047646598738
PSD95-PDZ3 abundance,0,PRRIVIHRGSTGLGFNIVGGEDGEGIFISFILAGGPADLSGELRKGDQILSVNGVDLRNASHEQAAIALKNAGQTVTIIAQYKP*,0,1,FALSE,FALSE,360.666666666667,319,342,421,680,616,633,0.0145532904035186,0.105707185582641,-0.0256535901691038,0.0817909367590523,0.0117212448486627,0.0195073260181903,0.00986086635253508,0.0186765885758361,0.140391702265802,0.0123906526713594,0.152950695233894,0.011273765030225,0.139730183865117,0.00223051869497343,0.143447410692378,0.00224537072596935,synonymous,"",0.00986086635253508,0.0359590264275627
PSD95-PDZ3 abundance,0,PRRIVIHRGSTGLGFNIVGGEDGEGIFISFILAGGPADLSGELRKGDQILSVNGVDLRNASHEQAAIALKNAGQT*TIIAQYKP*,1,1,FALSE,TRUE,14,10,14,18,2,0,1,-0.695589079496624,0.312980977451558,,,-0.998699534468454,0.315880278309116,-0.845746876763027,0.222328940388782,0.057151122127854,0.036686612768751,,,0.024196028340426,0.0361185774762203,0.0405829838457113,0.0267292333531744,stop,V76*,-0.845746876763027,-1.4741447956001
PSD95-PDZ3 abundance,0,PRRIVIHRGSTGLGFNIVGGEDGEGIFISFILAGGPADLSGELRKGDQILSVNGVDLRNASHEQAAIALKNAGQTYTIIAQYKP*,1,1,FALSE,FALSE,544.333333333333,468,544,621,27,31,20,-1.06867347863776,0.118813234462101,-0.909232507206509,0.0966320840282264,-1.16573221293153,0.0699617768137338,-1.07588027077681,0.0511486921500545,0.0134193816470077,0.0139269011171408,0.0311613932518753,0.0133194147528163,0.00509707486848579,0.00799961260559631,0.0129154693053374,0.00614929089212477,missense,V76Y,-1.07588027077681,-1.88031844313039
PSD95-PDZ3 abundance,0,PRRIVIHRGSTGLGFNIVGGEDGEGIFISFILAGGPADLSGELRKGDQILSVNGVDLRNASHEQAAIALKNAGQTWTIIAQYKP*,1,1,FALSE,FALSE,62.3333333333333,34,67,86,6,1,2,-0.733150742525801,0.193752113800426,-1.25201303821153,0.315361701875346,-1.26548158967933,0.220038150903775,-1.01584774421266,0.132051518029793,0.0527482660893748,0.022710992949159,-0.0160862275312267,0.0434683091715665,-0.00630852984845151,0.0251597378718432,0.0201328086607445,0.0158757372471935,missense,V76W,-1.01584774421266,-1.77436411003799
PSD95-PDZ3 abundance,0,PRRIVIHRGSTGLGFNIVGGEDGEGIFISFILAGGPADLSGELRKGDQILSVNGVDLRNASHEQAAIALKNAGQTCTIIAQYKP*,1,1,FALSE,FALSE,236,238,222,248,260,271,233,-0.186061868722509,0.108794276672157,-0.125180944468575,0.0842261561120965,-0.132335111841682,0.0280918586340379,-0.134700541882828,0.0258835365832871,0.116876245453296,0.0127525114536572,0.13923220696474,0.0116094268024353,0.123258403138843,0.00321209661443826,0.126067686721987,0.00311181750846422,missense,V76C,-0.134700541882828,-0.219184451235469
PSD95-PDZ3 abundance,0,PRRIVIHRGSTGLGFNIVGGEDGEGIFISFILAGGPADLSGELRKGDQILSVNGVDLRNASHEQAAIALKNAGQTFTIIAQYKP*,1,1,FALSE,FALSE,95,76,98,111,106,75,53,-0.112748602463301,0.126656988646921,-0.24464627871284,0.0935516336929495,-0.339690439211951,0.0512371047238414,-0.294836803420049,0.0423517998460589,0.125469788204565,0.0148463204849722,0.122765540107815,0.0128948166904479,0.099548852492566,0.00585858460848353,0.106815494472753,0.00509169494098558,missense,V76F,-0.294836803420049,-0.50181674686199
PSD95-PDZ3 abundance,0,PRRIVIHRGSTGLGFNIVGGEDGEGIFISFILAGGPADLSGELRKGDQILSVNGVDLRNASHEQAAIALKNAGQSVTIIAQYKP*,1,1,FALSE,FALSE,331,289,342,362,598,780,554,-0.00692181654911113,0.0886412743635002,-0.00167528705499211,0.0634192419912896,0.0164238271757529,0.020943967619679,0.0136104636198464,0.0194051290646465,0.137874460038004,0.0103902420344561,0.15625577726185,0.00874147749048309,0.140267889432013,0.00239478805444941,0.143898201579804,0.00233295864276774,missense,T75S,0.0136104636198464,0.0425768734608457
PSD95-PDZ3 abundance,0,PRRIVIHRGSTGLGFNIVGGEDGEGIFISFILAGGPADLSGELRKGDQILSVNGVDLRNASHEQAAIALKNAGQIVTIIAQYKP*,1,1,FALSE,FALSE,22,17,24,25,17,14,20,-0.212594140999058,0.198636136182661,-0.314116058319124,0.135452628040185,-0.18158257186961,0.0917214149482581,-0.221889297955408,0.0709390592102843,0.113766218745569,0.0232834821762996,0.113190078534487,0.0186702972451592,0.117627319710503,0.0104876665607952,0.115585521859591,0.00852856431632604,missense,T75I,-0.221889297955408,-0.37306813782251
PSD95-PDZ3 abundance,0,PRRIVIHRGSTGLGFNIVGGEDGEGIFISFILAGGPADLSGELRKGDQILSVNGVDLRNASHEQAAIALKNAGQQVTIIAQYKP*,1,1,FALSE,FALSE,41.3333333333333,29,54,41,16,11,18,-0.39106671251675,0.172638448829365,-0.583302082884402,0.130257499585642,-0.365412569565493,0.0866502218499446,-0.426130790494751,0.0665665930842395,0.0928462440735426,0.0202361177754997,0.0760864566587608,0.0179542196475778,0.0966077168097656,0.00990781307390212,0.0910308304868067,0.00800288975858503,missense,T75Q,-0.426130790494751,-0.73354390604921
PSD95-PDZ3 abundance,0,PRRIVIHRGSTGLGFNIVGGEDGEGIFISFILAGGPADLSGELRKGDQILSVNGVDLRNASHEQAAIALKNAGQHVTIIAQYKP*,1,1,FALSE,FALSE,13.5,10,,17,17,14,11,-0.0533517387250664,0.237425786808699,,,-0.246583158939505,0.118367951671585,-0.20811649232867,0.105933004417092,0.132432095490413,0.0278302789290603,,,0.110194982520442,0.0135345012864902,0.117241341092487,0.0127356699038636,missense,T75H,-0.20811649232867,-0.34875984166188
PSD95-PDZ3 abundance,0,PRRIVIHRGSTGLGFNIVGGEDGEGIFISFILAGGPADLSGELRKGDQILSVNGVDLRNASHEQAAIALKNAGQRVTIIAQYKP*,1,1,FALSE,FALSE,101.333333333333,110,109,85,188,157,133,-0.0570723269532838,0.0968851472497099,-0.0727899996497531,0.0717498313920536,0.0236013622930089,0.0424809717371084,-0.00835322382269548,0.0342010504678163,0.131995980232828,0.0113565620157975,0.146453584112416,0.00988973561282452,0.141088587576286,0.00485738545364449,0.141257643288467,0.0041117807572841,missense,T75R,-0.00835322382269548,0.003812090627033
PSD95-PDZ3 abundance,0,PRRIVIHRGSTGLGFNIVGGEDGEGIFISFILAGGPADLSGELRKGDQILSVNGVDLRNASHEQAAIALKNAGQLVTIIAQYKP*,1,1,FALSE,FALSE,78.6666666666667,65,73,98,112,86,89,-0.0744448416586911,0.130317296508549,-0.196950195328022,0.0883783790699441,-0.151856201383177,0.0459061165074855,-0.153693197257633,0.0388826277264109,0.129959630531941,0.0152753698739394,0.12933979464321,0.012181754102192,0.121026310686605,0.00524902546807766,0.123784317239715,0.00467461783457628,missense,T75L,-0.153693197257633,-0.252705514716627
PSD95-PDZ3 abundance,0,PRRIVIHRGSTGLGFNIVGGEDGEGIFISFILAGGPADLSGELRKGDQILSVNGVDLRNASHEQAAIALKNAGQEVTIIAQYKP*,1,1,FALSE,FALSE,119.333333333333,95,126,137,357,184,363,0.1846980678532,0.119732013964806,-0.0793280493553344,0.0878725016204317,0.18529681571717,0.0307088608226006,0.158057457275007,0.0281754995962669,0.160335519988359,0.0140345974637689,0.145552403137392,0.012112025795782,0.159577268773211,0.00351133149168039,0.161264170192895,0.00338736604525683,missense,T75E,0.158057457275007,0.297518415252855
PSD95-PDZ3 abundance,0,PRRIVIHRGSTGLGFNIVGGEDGEGIFISFILAGGPADLSGELRKGDQILSVNGVDLRNASHEQAAIALKNAGQAVTIIAQYKP*,1,1,FALSE,FALSE,14.3333333333333,14,11,18,13,3,22,-0.234834064127519,0.215268150763926,-0.508641292694689,0.22129479464003,-0.0517452339255102,0.0969950509976423,-0.141304007547464,0.0821186335388548,0.11115932725183,0.0252330328597801,0.086377428237303,0.0305024690514684,0.132473260631358,0.011090667904376,0.125273792888908,0.00987261538990637,missense,T75A,-0.141304007547464,-0.230839229747038
PSD95-PDZ3 abundance,0,PRRIVIHRGSTGLGFNIVGGEDGEGIFISFILAGGPADLSGELRKGDQILSVNGVDLRNASHEQAAIALKNAGQGVTIIAQYKP*,1,1,FALSE,FALSE,105.333333333333,90,115,111,11,8,9,-0.849702321336778,0.13959306005613,-0.858142357861275,0.131266955622786,-0.867295933778454,0.106915111537274,-0.860010160374684,0.0712767558944124,0.0390864688956885,0.0163626447242369,0.0382034734859488,0.0180933593936431,0.0392210598415429,0.012224953580859,0.0388681974783952,0.00856916349993601,missense,T75G,-0.860010160374684,-1.49931876027016
PSD95-PDZ3 abundance,0,PRRIVIHRGSTGLGFNIVGGEDGEGIFISFILAGGPADLSGELRKGDQILSVNGVDLRNASHEQAAIALKNAGQVVTIIAQYKP*,1,1,FALSE,FALSE,45.3333333333333,28,48,60,71,93,74,-0.0154935325605896,0.161753373001062,-0.0208388157997234,0.0867065602434133,-0.0477294738675129,0.0536642316158446,-0.0384543954613539,0.0439173810244512,0.136869711351239,0.0189602045710519,0.153614346208743,0.0119513166800245,0.132932433143035,0.00613610864753622,0.137638765604227,0.00527991508262529,missense,T75V,-0.0384543954613539,-0.0493149348175102
PSD95-PDZ3 abundance,0,PRRIVIHRGSTGLGFNIVGGEDGEGIFISFILAGGPADLSGELRKGDQILSVNGVDLRNASHEQAAIALKNAGQ*VTIIAQYKP*,1,1,FALSE,TRUE,46.3333333333333,35,45,59,4,0,4,-0.863530688792599,0.212249461273182,,,-0.937695598708115,0.158856876652158,-0.91106715678719,0.127180414984578,0.0374655526144292,0.0248791918905374,,,0.0311713779631017,0.0181641109020948,0.0327299305976392,0.0152901146568316,stop,T75*,-0.91106715678719,-1.58943174258496
PSD95-PDZ3 abundance,0,PRRIVIHRGSTGLGFNIVGGEDGEGIFISFILAGGPADLSGELRKGDQILSVNGVDLRNASHEQAAIALKNAGQYVTIIAQYKP*,1,1,FALSE,FALSE,23.3333333333333,19,18,33,47,45,15,0.0592104915764048,0.182684182984595,0.05823054547888,0.125503930224594,-0.354768916190004,0.0954048347083741,-0.164795802601888,0.0701316885111161,0.145626274220002,0.0214136460774802,0.1645129791804,0.0172990049483109,0.0978247399842749,0.0109088384132937,0.12244951967105,0.00843149913091724,missense,T75Y,-0.164795802601888,-0.272301044209819
PSD95-PDZ3 abundance,0,PRRIVIHRGSTGLGFNIVGGEDGEGIFISFILAGGPADLSGELRKGDQILSVNGVDLRNASHEQAAIALKNAGQWVTIIAQYKP*,1,1,FALSE,FALSE,288,254,330,280,301,393,287,-0.16164408759929,0.108065201052027,-0.131506896176023,0.0823913968503922,-0.105656885056565,0.0258933860302083,-0.110645297245133,0.0240810897569781,0.119738418381612,0.0126670515794736,0.13836026080581,0.0113565302637342,0.126308861389115,0.00296071750493569,0.128959699998191,0.00289512047503773,missense,T75W,-0.110645297245133,-0.176728177131499
PSD95-PDZ3 abundance,0,PRRIVIHRGSTGLGFNIVGGEDGEGIFISFILAGGPADLSGELRKGDQILSVNGVDLRNASHEQAAIALKNAGQCVTIIAQYKP*,1,1,FALSE,FALSE,23,16,27,26,25,18,24,-0.0786626547199334,0.197970237635622,-0.279951008677964,0.127541877478614,-0.137743005981529,0.0865035448604075,-0.170534356986357,0.067323908913365,0.129465232195759,0.0232054277132539,0.117899264627258,0.017579908180334,0.122640050373932,0.00989104164315965,0.121759608771533,0.00809393715656817,missense,T75C,-0.170534356986357,-0.282429298633213
PSD95-PDZ3 abundance,0,PRRIVIHRGSTGLGFNIVGGEDGEGIFISFILAGGPADLSGELRKGDQILSVNGVDLRNASHEQAAIALKNAGQFVTIIAQYKP*,1,1,FALSE,FALSE,48.6666666666667,39,47,60,63,55,46,-0.068673478625782,0.147569768162068,-0.135992435099355,0.103466144320936,-0.194620894866288,0.0599904108671859,-0.16763099685685,0.0489585235999715,0.130636130945673,0.0172976485185081,0.137741990446534,0.014261396749787,0.116136483746206,0.00685946053465349,0.12210866180203,0.00588598047398675,missense,T75F,-0.16763099685685,-0.277305016783768
PSD95-PDZ3 abundance,0,PRRIVIHRGSTGLGFNIVGGEDGEGIFISFILAGGPADLSGELRKGDQILSVNGVDLRNASHEQAAIALKNAGPTVTIIAQYKP*,1,1,FALSE,FALSE,22,23,20,23,57,45,39,0.0597652082380502,0.171060245517187,0.0312732347153375,0.122446747182252,0.0485541798231934,0.0801584298078147,0.0455544093271788,0.0624385288171145,0.145691296303861,0.0200511259135161,0.160797281580674,0.0168776139649153,0.14394175801807,0.00916552458698454,0.147738624592388,0.00750659812466668,missense,Q74P,0.0455544093271788,0.0989563007058974
PSD95-PDZ3 abundance,0,PRRIVIHRGSTGLGFNIVGGEDGEGIFISFILAGGPADLSGELRKGDQILSVNGVDLRNASHEQAAIALKNAGDTVTIIAQYKP*,1,1,FALSE,FALSE,104.333333333333,87,106,120,282,142,260,0.140325059700238,0.121670015037002,-0.101399850296792,0.0898477465926898,0.123648511038801,0.0337804991692016,0.0985946197767421,0.0306029830529434,0.155134260216128,0.0142617636495862,0.142510106429862,0.0123842863735031,0.152528240322551,0.00386255065672137,0.154115321030237,0.00367920736677356,missense,Q74D,0.0985946197767421,0.192569554168727
PSD95-PDZ3 abundance,0,PRRIVIHRGSTGLGFNIVGGEDGEGIFISFILAGGPADLSGELRKGDQILSVNGVDLRNASHEQAAIALKNAGATVTIIAQYKP*,1,1,FALSE,FALSE,105,104,107,104,249,237,182,0.0505792657368599,0.105046730326653,0.00544900671505303,0.0718916272178122,0.0580783528769705,0.0375585001876453,0.0471393328360135,0.0317339907107638,0.14461454998464,0.0123132362531963,0.15723776398498,0.00990928023335598,0.145030776883639,0.00429453717775502,0.14792917014278,0.00381518142196063,missense,Q74A,0.0471393328360135,0.101753609481526
PSD95-PDZ3 abundance,0,PRRIVIHRGSTGLGFNIVGGEDGEGIFISFILAGGPADLSGELRKGDQILSVNGVDLRNASHEQAAIALKNAGGTVTIIAQYKP*,1,1,FALSE,FALSE,131,122,135,136,218,193,236,-0.0395927369834496,0.0932270028194802,-0.0808852634964484,0.0678024061533284,0.0544921233108963,0.0330038004944562,0.0222901766956758,0.0282769721074031,0.134044880948141,0.0109277662172261,0.145337762407939,0.00934563688527396,0.144620718012211,0.00377374089813296,0.144941709797118,0.0033995654576426,missense,Q74G,0.0222901766956758,0.0578961222584143
PSD95-PDZ3 abundance,0,PRRIVIHRGSTGLGFNIVGGEDGEGIFISFILAGGPADLSGELRKGDQILSVNGVDLRNASHEQAAIALKNAGVTVTIIAQYKP*,1,1,FALSE,FALSE,59.3333333333333,61,63,54,77,54,52,-0.142702169467516,0.113732247181799,-0.216591920193717,0.0841477342874412,-0.121136903238976,0.060195429061355,-0.151768968205808,0.044968797956579,0.121958728450473,0.0133313243049231,0.12663245077727,0.0115986174235549,0.124538835608945,0.00688290285137478,0.124015655396868,0.00540632043714719,missense,Q74V,-0.151768968205808,-0.249309349044918
PSD95-PDZ3 abundance,0,PRRIVIHRGSTGLGFNIVGGEDGEGIFISFILAGGPADLSGELRKGDQILSVNGVDLRNASHEQAAIALKNAGYTVTIIAQYKP*,1,1,FALSE,FALSE,54.3333333333333,51,56,56,16,16,12,-0.560483025657426,0.15392737605255,-0.496738783387812,0.119514712397143,-0.585143613020712,0.0976699873930693,-0.551832287632237,0.0678776867327769,0.0729878145692656,0.018042866648737,0.0880180267988661,0.0164734729617972,0.0714830944070918,0.0111678418977011,0.075918516975323,0.00816051443856749,missense,Q74Y,-0.551832287632237,-0.955400607077544
PSD95-PDZ3 abundance,0,PRRIVIHRGSTGLGFNIVGGEDGEGIFISFILAGGPADLSGELRKGDQILSVNGVDLRNASHEQAAIALKNAGWTVTIIAQYKP*,1,1,FALSE,FALSE,34,20,44,38,10,13,6,-0.42060873867806,0.199281475453791,-0.488161740828045,0.127533227177584,-0.678698609664385,0.134923137220015,-0.550067542193063,0.0840378938981644,0.0893834237992591,0.0233591267478553,0.0892002551276345,0.0175787158543244,0.0607857713179455,0.0154274645163093,0.076130681404165,0.01010335619189,missense,Q74W,-0.550067542193063,-0.952285921809621
PSD95-PDZ3 abundance,0,PRRIVIHRGSTGLGFNIVGGEDGEGIFISFILAGGPADLSGELRKGDQILSVNGVDLRNASHEQAAIALKNAGCTVTIIAQYKP*,1,1,FALSE,FALSE,33.6666666666667,32,31,38,52,57,31,-0.0668924548315451,0.156196762692565,-0.0203757970068244,0.110206107666856,-0.175594999850479,0.0740203840238287,-0.119239750867668,0.057181314433631,0.130844896765255,0.0183088767735781,0.153678167033917,0.0151904087660949,0.118311954360774,0.00846368437274826,0.127926441997599,0.00687455575628194,missense,Q74C,-0.119239750867668,-0.191896947363019
PSD95-PDZ3 abundance,0,PRRIVIHRGSTGLGFNIVGGEDGEGIFISFILAGGPADLSGELRKGDQILSVNGVDLRNASHEQAAIALKNAGLTVTIIAQYKP*,1,1,FALSE,FALSE,14,,14,,4,15,2,,,-0.158557229230968,0.1482351347116,,,-0.158557229230968,0.1482351347116,,,0.134631741352009,0.0204321914405434,,,0.123199544760589,0.0178213933818825,missense,Q74L,-0.158557229230968,-0.2612902818982
PSD95-PDZ3 abundance,0,PRRIVIHRGSTGLGFNIVGGEDGEGIFISFILAGGPADLSGELRKGDQILSVNGVDLRNASHEQAAIALKNAGFTVTIIAQYKP*,1,1,FALSE,FALSE,45,39,42,54,50,28,48,-0.138030482453258,0.148882011759753,-0.279951008677964,0.112477135603086,-0.149304919616338,0.0606860992791478,-0.17411772866633,0.0502714926029312,0.122506328416019,0.0174514654473149,0.117899264627258,0.0155034389910152,0.121318030918879,0.00693900736784377,0.121328802158333,0.00604383061623196,missense,Q74F,-0.17411772866633,-0.28875376602287
PSD95-PDZ3 abundance,0,PRRIVIHRGSTGLGFNIVGGEDGEGIFISFILAGGPADLSGELRKGDQILSVNGVDLRNASHEQAAIALKNAVQTVTIIAQYKP*,1,1,FALSE,FALSE,35.3333333333333,35,45,26,5,4,3,-0.796564945653036,0.200840095192366,-0.795479682242529,0.178866471492905,-0.774788967120615,0.187340931875529,-0.788824535674708,0.108759476982588,0.0453150593395241,0.0235418230870016,0.0468406686212981,0.0246543034142873,0.0497985484400923,0.0214210523006821,0.0474264048384892,0.0130754792181049,missense,G73V,-0.788824535674708,-1.37367978049489
PSD95-PDZ3 abundance,0,PRRIVIHRGSTGLGFNIVGGEDGEGIFISFILAGGPADLSGELRKGDQILSVNGVDLRNASHEQAAIALKNAYQTVTIIAQYKP*,1,1,FALSE,FALSE,38.3333333333333,39,45,31,2,1,1,-1.10402035944839,0.259637280017444,-1.15017392105797,0.316936311107757,-1.16523849106859,0.312482456308394,-1.13503363825503,0.168956651629063,0.00927613518058831,0.0304338379600275,-0.00204909428433644,0.0436853475770921,0.00515352831804583,0.0357300616187555,0.00580382580905464,0.0203126131940675,missense,G73Y,-1.13503363825503,-1.98472110548755
PSD95-PDZ3 abundance,0,PRRIVIHRGSTGLGFNIVGGEDGEGIFISFILAGGPADLSGELRKGDQILSVNGVDLRNASHEQAAIALKNAWQTVTIIAQYKP*,1,1,FALSE,FALSE,78,60,83,91,3,1,4,-1.11161827485463,0.219122528142333,-1.30680447347354,0.314738660908028,-1.07044569738888,0.157128287538521,-1.1158569290082,0.118324396878872,0.00838553223523361,0.0256848304466419,-0.0236384795445813,0.0433824314722997,0.0159923843588064,0.017966459500242,0.00810932294994932,0.0142254103762578,missense,G73W,-1.1158569290082,-1.95087519635389
PSD95-PDZ3 abundance,0,PRRIVIHRGSTGLGFNIVGGEDGEGIFISFILAGGPADLSGELRKGDQILSVNGVDLRNASHEQAAIALKNAFQTVTIIAQYKP*,1,1,FALSE,FALSE,59.6666666666667,51,53,75,4,1,3,-0.97651222101543,0.20339057131653,-1.19203978702688,0.316213450760647,-1.09933818426346,0.18109054889343,-1.06776108345308,0.124352794297128,0.0242222246766452,0.0238407816074364,-0.00781973287123469,0.043585711137825,0.0126887418166185,0.0207063671572999,0.013891588978443,0.0149501673109891,missense,G73F,-1.06776108345308,-1.86598849356182
PSD95-PDZ3 abundance,0,PRRIVIHRGSTGLGFNIVGGEDGEGIFISFILAGGPADLSGELRKGDQILSVNGVDLRNASHEQAAIALKNGGQTVTIIAQYKP*,1,1,FALSE,FALSE,56,12,26,130,120,137,110,-0.475323734783312,0.250663380661083,-0.115210271950024,0.118980676374782,-0.164284826544563,0.039726550784532,-0.16634500641279,0.0372629204339166,0.0829699098179892,0.0293819466489541,0.140606528174663,0.016399863380194,0.119605189167979,0.00454243775538902,0.122263268479007,0.00447989044501911,missense,A72G,-0.16634500641279,-0.275035309549008
PSD95-PDZ3 abundance,0,PRRIVIHRGSTGLGFNIVGGEDGEGIFISFILAGGPADLSGELRKGDQILSVNGVDLRNASHEQAAIALKNWGQTVTIIAQYKP*,1,1,FALSE,FALSE,15,16,,14,2,3,1,-0.836637934036064,0.28731975697675,,,-0.921708266234485,0.318174495689095,-0.874849319015826,0.213241971750839,0.0406178339066387,0.0336786879216937,,,0.0329994113866439,0.0363809042939299,0.0370841772181886,0.025636763318586,missense,A72W,-0.874849319015826,-1.52550911485726
PSD95-PDZ3 abundance,0,PRRIVIHRGSTGLGFNIVGGEDGEGIFISFILAGGPADLSGELRKGDQILSVNGVDLRNASHEQAAIALKNCGQTVTIIAQYKP*,1,1,FALSE,FALSE,40.6666666666667,45,35,42,48,24,43,-0.193226025704432,0.144360696413625,-0.272743269800347,0.117661138288215,-0.106012904096808,0.066310175073416,-0.15269375358561,0.0536331370882514,0.11603648626042,0.016921491559894,0.118892753120303,0.0162179830530348,0.126268153240583,0.00758207890872873,0.12390447417064,0.00644798034024634,missense,A72C,-0.15269375358561,-0.250941547850774
PSD95-PDZ3 abundance,0,PRRIVIHRGSTGLGFNIVGGEDGEGIFISFILAGGPADLSGELRKGDQILSVNGVDLRNASHEQAAIALKNFGQTVTIIAQYKP*,1,1,FALSE,FALSE,48.6666666666667,46,43,57,6,1,3,-0.82386572444048,0.185440222385485,-1.13854201760359,0.317158720908953,-1.01526326287816,0.18215283271604,-0.952506771116714,0.120246361872635,0.0421149507967762,0.0217367000569877,-0.00044579504856343,0.043716003734589,0.0223020882974976,0.0208278314688867,0.0277479020792534,0.0144564763397131,missense,A72F,-0.952506771116714,-1.66257053835427
PSD95-PDZ3 abundance,0,PRRIVIHRGSTGLGFNIVGGEDGEGIFISFILAGGPADLSGELRKGDQILSVNGVDLRNASHEQAAIALKTAGQTVTIIAQYKP*,1,1,FALSE,FALSE,12.5,,10,15,23,15,14,,,-0.0724681797490964,0.160848059612504,-0.134357840602835,0.113513928837939,-0.113781859985957,0.0927442611643922,,,0.146497942596202,0.0221707111019034,0.12302711904012,0.0129794796158533,0.128582610460141,0.0111500688776542,missense,N71T,-0.113781859985957,-0.182264049639736
PSD95-PDZ3 abundance,0,PRRIVIHRGSTGLGFNIVGGEDGEGIFISFILAGGPADLSGELRKGDQILSVNGVDLRNASHEQAAIALKRAGQTVTIIAQYKP*,1,1,FALSE,FALSE,23,,26,20,26,16,13,,,-0.353619413273794,0.123947108469344,-0.376066896078177,0.141850421361206,-0.363337989407338,0.0933357726546065,,,0.107745079867013,0.0170844183038966,0.0953894732408248,0.0162195483092347,0.0985800205752852,0.0112211826455036,missense,N71R,-0.363337989407338,-0.622717829870143
PSD95-PDZ3 abundance,0,PRRIVIHRGSTGLGFNIVGGEDGEGIFISFILAGGPADLSGELRKGDQILSVNGVDLRNASHEQAAIALKQAGQTVTIIAQYKP*,1,1,FALSE,FALSE,40,32,47,41,115,86,37,0.171294729468737,0.15298486717369,-0.0216203837550183,0.100533785912428,-0.144670120933953,0.0693347027652896,-0.0712471526387361,0.0534763250032177,0.158764424233202,0.0179323888217732,0.15350661772644,0.0138572111395976,0.121847985926493,0.00792791131825006,0.133696295238671,0.00642912779317741,missense,N71Q,-0.0712471526387361,-0.107192470810895
PSD95-PDZ3 abundance,0,PRRIVIHRGSTGLGFNIVGGEDGEGIFISFILAGGPADLSGELRKGDQILSVNGVDLRNASHEQAAIALKPAGQTVTIIAQYKP*,1,1,FALSE,FALSE,13.3333333333333,10,17,13,0,1,1,,,-0.901109354795377,0.324719431653042,-0.89900496662136,0.318964803201975,-0.90003834868288,0.227549460980868,,,0.0322810590145697,0.0447581445850045,0.0355953660642577,0.0364712701226762,0.0340558559805964,0.027356864253978,missense,N71P,-0.90003834868288,-1.56996646143863
PSD95-PDZ3 abundance,0,PRRIVIHRGSTGLGFNIVGGEDGEGIFISFILAGGPADLSGELRKGDQILSVNGVDLRNASHEQAAIALKEAGQTVTIIAQYKP*,1,1,FALSE,FALSE,12,,11,13,14,15,26,,,-0.0968540335945585,0.156944845604113,0.0991270793851506,0.103460945132408,0.0397591996716374,0.0863805006051059,,,0.14313668525879,0.0216327062894275,0.149724395670548,0.0118299951568075,0.147041902380054,0.0103849933067661,missense,N71E,0.0397591996716374,0.0887280526322908
PSD95-PDZ3 abundance,0,PRRIVIHRGSTGLGFNIVGGEDGEGIFISFILAGGPADLSGELRKGDQILSVNGVDLRNASHEQAAIALKAAGQTVTIIAQYKP*,1,1,FALSE,FALSE,43,17,40,72,107,50,95,0.207816177839438,0.187823363561378,-0.135580906904852,0.0960002633541704,-0.028517000406739,0.0478203811389829,-0.0370825274291096,0.0417338370722373,0.163045349690843,0.0220160441187424,0.137798713995034,0.013232326890728,0.135129237625155,0.00546790749443534,0.13780369681246,0.0050174010989146,missense,N71A,-0.0370825274291096,-0.0468936580402968
PSD95-PDZ3 abundance,0,PRRIVIHRGSTGLGFNIVGGEDGEGIFISFILAGGPADLSGELRKGDQILSVNGVDLRNASHEQAAIALKGAGQTVTIIAQYKP*,1,1,FALSE,FALSE,96.6666666666667,57,110,123,201,189,207,0.155957159620327,0.116544800487124,-0.0463701732061376,0.0706578019706661,0.0436326621063523,0.0352829252945234,0.0345742230056725,0.0304684152296892,0.156966604153451,0.0136610026605985,0.150095196829753,0.00973921425201552,0.143379018805898,0.00403434199076796,0.146418544705641,0.00366302910971309,missense,N71G,0.0345742230056725,0.0795768345146442
PSD95-PDZ3 abundance,0,PRRIVIHRGSTGLGFNIVGGEDGEGIFISFILAGGPADLSGELRKGDQILSVNGVDLRNASHEQAAIALKVAGQTVTIIAQYKP*,1,1,FALSE,FALSE,18.3333333333333,10,26,19,25,14,8,0.0623861998195065,0.233659291462716,-0.334595610185769,0.133828581002719,-0.378217301739072,0.129116622431283,-0.299894889312136,0.0863434803223373,0.145998520416974,0.0273887825883608,0.110367251644156,0.0184464445125225,0.0951435902313374,0.0147635324234726,0.106207392091238,0.0103805425871468,missense,N71V,-0.299894889312136,-0.510744009266105
PSD95-PDZ3 abundance,0,PRRIVIHRGSTGLGFNIVGGEDGEGIFISFILAGGPADLSGELRKGDQILSVNGVDLRNASHEQAAIALK*AGQTVTIIAQYKP*,1,1,FALSE,TRUE,36.6666666666667,19,49,42,0,0,1,,,,,-1.25827291944826,0.311241114346922,-1.25827291944826,0.311241114346922,,,,,-0.00548427163380402,0.0355881233310919,-0.00901247070875799,0.0374185940882606,stop,N71*,-1.25827291944826,-2.20223212154752
PSD95-PDZ3 abundance,0,PRRIVIHRGSTGLGFNIVGGEDGEGIFISFILAGGPADLSGELRKGDQILSVNGVDLRNASHEQAAIALKLAGQTVTIIAQYKP*,1,1,FALSE,FALSE,12,13,,11,22,0,3,-0.0547127461757187,0.213614509169193,,,-0.51126256794402,0.199757614408455,-0.298274759245095,0.145902936076411,0.132272562621279,0.0250391983675427,,,0.0799308464000645,0.0228408082679231,0.106402170308364,0.0175410075650973,missense,N71L,-0.298274759245095,-0.507884562719359
PSD95-PDZ3 abundance,0,PRRIVIHRGSTGLGFNIVGGEDGEGIFISFILAGGPADLSGELRKGDQILSVNGVDLRNASHEQAAIALKFAGQTVTIIAQYKP*,1,1,FALSE,FALSE,12.3333333333333,12,11,14,5,1,1,-0.475323734783312,0.250663380661083,-0.789729826566844,0.331391973450562,-0.921708266234485,0.318174495689095,-0.683703786740938,0.169274815938545,0.0829699098179892,0.0293819466489541,0.0476332078000135,0.0456778634604736,0.0329994113866439,0.0363809042939299,0.0600644222895586,0.0203508641210855,missense,N71F,-0.683703786740938,-1.18814704541087
PSD95-PDZ3 abundance,0,PRRIVIHRGSTGLGFNIVGGEDGEGIFISFILAGGPADLSGELRKGDQILSVNGVDLRNASHEQAAIALINAGQTVTIIAQYKP*,1,1,FALSE,FALSE,10.6666666666667,11,10,11,24,7,20,0.0215327126129083,0.225874645515226,-0.267467664139379,0.181180293438766,0.0699283912360544,0.114360428669053,-0.0188025767620259,0.0889016120762861,0.14120980744916,0.026476291695966,0.119619923403107,0.0249732322097388,0.146385741273501,0.0130762706212855,0.140001382215947,0.0106880909453583,missense,K70I,-0.0188025767620259,-0.0146304818465866
PSD95-PDZ3 abundance,0,PRRIVIHRGSTGLGFNIVGGEDGEGIFISFILAGGPADLSGELRKGDQILSVNGVDLRNASHEQAAIALHNAGQTVTIIAQYKP*,1,1,FALSE,FALSE,12,,12,,4,12,7,,,-0.17620959421353,0.158490497540101,,,-0.17620959421353,0.158490497540101,,,0.13219860361173,0.0218457533266094,,,0.121077310102208,0.0190543322232459,missense,K70H,-0.17620959421353,-0.292445801518589
PSD95-PDZ3 abundance,0,PRRIVIHRGSTGLGFNIVGGEDGEGIFISFILAGGPADLSGELRKGDQILSVNGVDLRNASHEQAAIALRNAGQTVTIIAQYKP*,1,1,FALSE,FALSE,60.6666666666667,51,83,48,143,51,109,0.0968163391799412,0.135872911406196,-0.300816179019541,0.0978582020596507,0.138033987054239,0.0528309932552898,0.0450522335795783,0.0439853912985311,0.150034309430656,0.0159265809925891,0.115023285489869,0.0134884183995935,0.154173113287642,0.00604083399334458,0.147678251108313,0.00528809153722053,missense,K70R,0.0450522335795783,0.0980699862447639
PSD95-PDZ3 abundance,0,PRRIVIHRGSTGLGFNIVGGEDGEGIFISFILAGGPADLSGELRKGDQILSVNGVDLRNASHEQAAIALLNAGQTVTIIAQYKP*,1,1,FALSE,FALSE,45.3333333333333,22,43,71,62,111,58,0.0372139783579016,0.160165709793596,-0.0171131412174704,0.0861660566731261,-0.175021757697348,0.0542545814358795,-0.117479907079774,0.0441341323667973,0.143047914444654,0.0187741038508939,0.154127879632906,0.0118768156351549,0.118377500368367,0.00620361079052261,0.128138017131225,0.00530597375586438,missense,K70L,-0.117479907079774,-0.188790913258427
PSD95-PDZ3 abundance,0,PRRIVIHRGSTGLGFNIVGGEDGEGIFISFILAGGPADLSGELRKGDQILSVNGVDLRNASHEQAAIALENAGQTVTIIAQYKP*,1,1,FALSE,FALSE,252,240,249,267,715,563,568,0.115009886914493,0.107661974248583,0.0325260464356797,0.082781135994824,0.118036979229664,0.0228736815268421,0.112093625633975,0.0215992484259405,0.152166897954285,0.0126197866443444,0.160969964588376,0.0114102504888778,0.151886603093746,0.00261543659140747,0.155738223010352,0.00259674404250108,missense,K70E,0.112093625633975,0.216394607766715
PSD95-PDZ3 abundance,0,PRRIVIHRGSTGLGFNIVGGEDGEGIFISFILAGGPADLSGELRKGDQILSVNGVDLRNASHEQAAIALANAGQTVTIIAQYKP*,1,1,FALSE,FALSE,31.3333333333333,21,35,38,81,44,72,0.16131358274218,0.174928910568916,-0.120962107681715,0.0974908440226016,0.0512297806700834,0.0623017715458992,0.0145204611108664,0.0502820586719176,0.157594466659656,0.0205045982549997,0.139813716072235,0.0134377831048315,0.14424769321922,0.00712374756199332,0.14400760494963,0.0060451009093529,missense,K70A,0.0145204611108664,0.0441829724007887
PSD95-PDZ3 abundance,0,PRRIVIHRGSTGLGFNIVGGEDGEGIFISFILAGGPADLSGELRKGDQILSVNGVDLRNASHEQAAIALGNAGQTVTIIAQYKP*,1,1,FALSE,FALSE,62.6666666666667,39,57,92,73,94,91,-0.0833154863480063,0.147823027392125,-0.0898160861753051,0.0866473433583706,-0.116141439123074,0.0453918996476048,-0.108601666781087,0.0387988941676773,0.128919842397289,0.0173273347421848,0.144106770315201,0.0119431544401206,0.125110030045855,0.00519022856694601,0.129205393048612,0.00466455106671885,missense,K70G,-0.108601666781087,-0.173121274085799
PSD95-PDZ3 abundance,0,PRRIVIHRGSTGLGFNIVGGEDGEGIFISFILAGGPADLSGELRKGDQILSVNGVDLRNASHEQAAIALVNAGQTVTIIAQYKP*,1,1,FALSE,FALSE,51.6666666666667,48,44,63,74,66,80,-0.0879921480245781,0.124471477515824,-0.0705263600354406,0.0880461274114189,-0.0181460701434676,0.0553165094131437,-0.0397952174757854,0.0438382363717584,0.128371659317998,0.014590141974632,0.146765595957935,0.0121359577428698,0.136315076925474,0.00632503441382159,0.137477566866689,0.00527040001055784,missense,K70V,-0.0397952174757854,-0.0516814169641992
PSD95-PDZ3 abundance,0,PRRIVIHRGSTGLGFNIVGGEDGEGIFISFILAGGPADLSGELRKGDQILSVNGVDLRNASHEQAAIALYNAGQTVTIIAQYKP*,1,1,FALSE,FALSE,23,17,19,33,18,21,17,-0.195440807922983,0.1978592163667,-0.150602459721395,0.132929830517082,-0.316424642930025,0.0914304520119435,-0.254595654962235,0.0704016060971651,0.11577687668836,0.0231924141610081,0.135728197828411,0.0183225640167443,0.10220912451098,0.0104543970973952,0.111653438852138,0.00846394965279267,missense,K70Y,-0.254595654962235,-0.430793181942336
PSD95-PDZ3 abundance,0,PRRIVIHRGSTGLGFNIVGGEDGEGIFISFILAGGPADLSGELRKGDQILSVNGVDLRNASHEQAAIALSNAGQTVTIIAQYKP*,1,1,FALSE,FALSE,19,,19,,19,11,7,,,-0.316047069822239,0.147042817222295,,,-0.316047069822239,0.147042817222295,,,0.112923914937157,0.0202678467374689,,,0.104265515333034,0.0176780484248699,missense,K70S,-0.316047069822239,-0.539251780167721
PSD95-PDZ3 abundance,0,PRRIVIHRGSTGLGFNIVGGEDGEGIFISFILAGGPADLSGELRKGDQILSVNGVDLRNASHEQAAIALWNAGQTVTIIAQYKP*,1,1,FALSE,FALSE,46.6666666666667,37,56,47,3,1,4,-0.966541150054071,0.228627571138527,-1.2061272610187,0.315995300316651,-0.868033731484966,0.160100248300442,-0.945359358381605,0.121125803681028,0.025391001201748,0.0267989806885865,-0.00976149901240311,0.043555642074622,0.039136698121441,0.0183062812694588,0.0286071913041924,0.0145622061888096,missense,K70W,-0.945359358381605,-1.64995572113722
PSD95-PDZ3 abundance,0,PRRIVIHRGSTGLGFNIVGGEDGEGIFISFILAGGPADLSGELRKGDQILSVNGVDLRNASHEQAAIALCNAGQTVTIIAQYKP*,1,1,FALSE,FALSE,485.333333333333,456,492,508,726,810,554,-0.0730297163378806,0.103818797450274,-0.0486502680007336,0.0808247118678607,-0.0866657869666577,0.0190940809637867,-0.0842953785234675,0.0182918735313,0.130125506921895,0.0121693019530719,0.149780916862076,0.0111405841079703,0.128480353232134,0.00218326717425793,0.132127587746484,0.00219911881570566,missense,K70C,-0.0842953785234675,-0.130221920857085
PSD95-PDZ3 abundance,0,PRRIVIHRGSTGLGFNIVGGEDGEGIFISFILAGGPADLSGELRKGDQILSVNGVDLRNASHEQAAIALFNAGQTVTIIAQYKP*,1,1,FALSE,FALSE,14,,12,16,10,18,7,,,-0.0724681797490964,0.150279247502708,-0.366478150986417,0.138802441471939,-0.231127259943917,0.101964393781312,,,0.146497942596202,0.0207139445077582,0.0964858754421599,0.0158710343141042,0.114474898828389,0.0122585483937888,missense,K70F,-0.231127259943917,-0.389372667344176
PSD95-PDZ3 abundance,0,PRRIVIHRGSTGLGFNIVGGEDGEGIFISFILAGGPADLSGELRKGDQILSVNGVDLRNASHEQAAIAEKNAGQTVTIIAQYKP*,1,1,FALSE,FALSE,443.666666666667,354,468,509,5,5,14,-1.49098476430649,0.17251211817898,-1.33755596622739,0.157127172657514,-1.21407244126673,0.0834019692594303,-1.27973715333009,0.0677489510156287,-0.0360825744506274,0.020221309707325,-0.0278771533802517,0.0216578375868565,-0.000430273314469043,0.00953639937412687,-0.0115929827877132,0.00814503733955139,missense,L69E,-1.27973715333009,-2.24011539444056
PSD95-PDZ3 abundance,0,PRRIVIHRGSTGLGFNIVGGEDGEGIFISFILAGGPADLSGELRKGDQILSVNGVDLRNASHEQAAIADKNAGQTVTIIAQYKP*,1,1,FALSE,FALSE,14.6666666666667,11,11,22,1,0,3,-0.932206417347914,0.375970184969434,,,-0.723611221657049,0.189043615929623,-0.765706334121757,0.168895116466668,0.029415606957554,0.0440700029148071,,,0.0556503457554512,0.02161574165025,0.0502057632204164,0.0203052152021003,missense,L69D,-0.765706334121757,-1.33287733941787
PSD95-PDZ3 abundance,0,PRRIVIHRGSTGLGFNIVGGEDGEGIFISFILAGGPADLSGELRKGDQILSVNGVDLRNASHEQAAIAGKNAGQTVTIIAQYKP*,1,1,FALSE,FALSE,37.3333333333333,23,49,40,1,1,2,-0.982339620203576,0.36825036423087,-0.978450276582597,0.321479262650053,-1.03062923027006,0.222802796442373,-1.00748139743295,0.163968047354843,0.0235391558869531,0.043165110622675,0.0216206678514421,0.0443115314828031,0.0205451033831108,0.0254758546760155,0.0211386427865107,0.0197128641577114,missense,L69G,-1.00748139743295,-1.759597936695
PSD95-PDZ3 abundance,0,PRRIVIHRGSTGLGFNIVGGEDGEGIFISFILAGGPADLSGELRKGDQILSVNGVDLRNASHEQAAIA*KNAGQTVTIIAQYKP*,1,1,FALSE,TRUE,15,,,15,1,0,1,,,,,-0.942844532509441,0.317487971208832,-0.942844532509441,0.317487971208832,,,,,0.0305826354008289,0.0363024052886662,0.0289095332640926,0.0381696150506863,stop,L69*,-0.942844532509441,-1.64551718234202
PSD95-PDZ3 abundance,0,PRRIVIHRGSTGLGFNIVGGEDGEGIFISFILAGGPADLSGELRKGDQILSVNGVDLRNASHEQAAIAYKNAGQTVTIIAQYKP*,1,1,FALSE,FALSE,15.3333333333333,15,17,14,2,1,0,-0.817269818741438,0.290283048504188,-0.901109354795377,0.324719431653042,,,-0.854509757490431,0.21641548087616,0.0428881014214893,0.0340260353217601,0.0322810590145697,0.0447581445850045,,,0.0395294768960571,0.0260182946919231,missense,L69Y,-0.854509757490431,-1.48961083104087
PSD95-PDZ3 abundance,0,PRRIVIHRGSTGLGFNIVGGEDGEGIFISFILAGGPADLSGELRKGDQILSVNGVDLRNASHEQAAIASKNAGQTVTIIAQYKP*,1,1,FALSE,FALSE,35.3333333333333,35,38,33,6,1,1,-0.741549851158406,0.179933399563727,-0.989339486308848,0.32109458485104,-1.07379386568406,0.314123453592306,-0.855319206279252,0.140413107804968,0.0517637498784663,0.0210912081868653,0.0201197388159887,0.0442585088950903,0.0156095460359447,0.0359176975416264,0.0394321618747827,0.0168809994677274,missense,L69S,-0.855319206279252,-1.49103946667393
PSD95-PDZ3 abundance,0,PRRIVIHRGSTGLGFNIVGGEDGEGIFISFILAGGPADLSGELRKGDQILSVNGVDLRNASHEQAAIAWKNAGQTVTIIAQYKP*,1,1,FALSE,FALSE,41.3333333333333,33,45,46,2,7,2,-1.05388715659273,0.263299449774303,-0.652297612475968,0.149043182475025,-1.07379386568406,0.222133780049974,-0.832140312761701,0.112008334059548,0.0151525862511893,0.0308631055943013,0.0665763639813449,0.0205435698032205,0.0156095460359447,0.0253993575913255,0.0422188168762217,0.0134660692096252,missense,L69W,-0.832140312761701,-1.45012990738947
PSD95-PDZ3 abundance,0,PRRIVIHRGSTGLGFNIVGGEDGEGIFISFILAGGPADLSGELRKGDQILSVNGVDLRNASHEQAAIACKNAGQTVTIIAQYKP*,1,1,FALSE,FALSE,60.3333333333333,48,61,72,3,13,6,-1.04465253171507,0.222993918839043,-0.571746452439883,0.124098756484386,-0.87448353496771,0.130634634399341,-0.761455317638005,0.0834373730092758,0.0162350389603285,0.0261386222793699,0.0776792427004637,0.0171053209143401,0.0383992107162606,0.0149371058835557,0.0507168366388553,0.0100311592797629,missense,L69C,-0.761455317638005,-1.32537451316219
PSD95-PDZ3 abundance,0,PRRIVIHRGSTGLGFNIVGGEDGEGIFISFILAGGPADLSGELRKGDQILSVNGVDLRNASHEQAAIAFKNAGQTVTIIAQYKP*,1,1,FALSE,FALSE,272.333333333333,253,240,324,378,396,334,-0.0921019246087235,0.107799293809031,-0.0480823259036343,0.0833164721246825,-0.103909174974022,0.0240748660849884,-0.0992767824684911,0.0226140075528383,0.127889924666466,0.012635882796835,0.149859199933614,0.0114840392725666,0.12650869913258,0.00275278317650889,0.130326466213207,0.00271874225583617,missense,L69F,-0.0992767824684911,-0.156663331116348
PSD95-PDZ3 abundance,0,PRRIVIHRGSTGLGFNIVGGEDGEGIFISFILAGGPADLSGELRKGDQILSVNGVDLRNASHEQAAIALKNAGQTVTIIAQYKP*,0,1,FALSE,FALSE,178.333333333333,149,196,190,240,154,258,-0.0695379102225201,0.113566572848431,-0.23791278984994,0.086205916673164,-0.019496899280725,0.0293697655293262,-0.043757133382075,0.0270033003462639,0.130534805083914,0.0133119044981237,0.123693659704948,0.0118823097924826,0.136160619587674,0.00335821583230123,0.137001250222532,0.00324643977972002,synonymous,"",-0.043757133382075,-0.0586739955152702
PSD95-PDZ3 abundance,0,PRRIVIHRGSTGLGFNIVGGEDGEGIFISFILAGGPADLSGELRKGDQILSVNGVDLRNASHEQAAIGLKNAGQTVTIIAQYKP*,1,1,FALSE,FALSE,87,66,78,117,10,8,16,-0.756705441379493,0.157897575066395,-0.757067355395183,0.128118241274175,-0.722043822684485,0.0819223535049898,-0.736137790145365,0.0632410925782131,0.0499872608590691,0.0185082404712031,0.0521352839454497,0.0176593520681357,0.0558295662548434,0.00936721623756684,0.0537606063752325,0.00760308540164326,missense,A68G,-0.736137790145365,-1.28069037450338
PSD95-PDZ3 abundance,0,PRRIVIHRGSTGLGFNIVGGEDGEGIFISFILAGGPADLSGELRKGDQILSVNGVDLRNASHEQAAIVLKNAGQTVTIIAQYKP*,1,1,FALSE,FALSE,88.3333333333333,95,86,84,136,139,118,-0.106828697880067,0.0995348179524797,-0.0557826385745643,0.0730707672988346,-0.00972766395820726,0.0437515120345244,-0.032458714939785,0.0351225686812467,0.126163700175962,0.0116671478022843,0.148797816861709,0.0100718086104343,0.13727765951422,0.00500266235543312,0.13835958918883,0.00422256919230704,missense,A68V,-0.032458714939785,-0.0387328659382492
PSD95-PDZ3 abundance,0,PRRIVIHRGSTGLGFNIVGGEDGEGIFISFILAGGPADLSGELRKGDQILSVNGVDLRNASHEQAAI*LKNAGQTVTIIAQYKP*,1,1,FALSE,TRUE,29.3333333333333,34,24,30,3,0,1,-0.941165340204803,0.230760008482967,,,-1.15519318622247,0.31264009171783,-1.01664529974509,0.185662997767585,0.0283654711430645,0.0270489380621817,,,0.00630213475621563,0.0357480860639003,0.020036923492124,0.0223211138581493,stop,A68*,-1.01664529974509,-1.77577175468298
PSD95-PDZ3 abundance,0,PRRIVIHRGSTGLGFNIVGGEDGEGIFISFILAGGPADLSGELRKGDQILSVNGVDLRNASHEQAAIYLKNAGQTVTIIAQYKP*,1,1,FALSE,FALSE,12,,12,,5,12,10,,,-0.17620959421353,0.158490497540101,,,-0.17620959421353,0.158490497540101,,,0.13219860361173,0.0218457533266094,,,0.121077310102208,0.0190543322232459,missense,A68Y,-0.17620959421353,-0.292445801518589
PSD95-PDZ3 abundance,0,PRRIVIHRGSTGLGFNIVGGEDGEGIFISFILAGGPADLSGELRKGDQILSVNGVDLRNASHEQAAIWLKNAGQTVTIIAQYKP*,1,1,FALSE,FALSE,61.6666666666667,63,60,62,44,81,62,-0.320314147793809,0.135684840873785,-0.0994254905126385,0.0976911041449037,-0.113221574327878,0.0549403166959777,-0.133211690913615,0.0451570998934846,0.10113962971481,0.0159045359761412,0.142782244996477,0.0134653862312073,0.125443895025935,0.00628201955428783,0.126246682065169,0.00542895881433554,missense,A68W,-0.133211690913615,-0.216556705569153
PSD95-PDZ3 abundance,0,PRRIVIHRGSTGLGFNIVGGEDGEGIFISFILAGGPADLSGELRKGDQILSVNGVDLRNASHEQAAIFLKNAGQTVTIIAQYKP*,1,1,FALSE,FALSE,38.3333333333333,38,35,42,41,71,40,-0.189790646571629,0.151184882818674,0.00476677483442021,0.106426560175464,-0.128168653341382,0.0675438483263599,-0.102429082954883,0.0533584170484796,0.116439170234971,0.0177214005068923,0.157143727625658,0.0146694496962159,0.123734806904694,0.00772314033619521,0.129947484623349,0.00641495244906396,missense,A68F,-0.102429082954883,-0.16222697993905
PSD95-PDZ3 abundance,0,PRRIVIHRGSTGLGFNIVGGEDGEGIFISFILAGGPADLSGELRKGDQILSVNGVDLRNASHEQAAQALKNAGQTVTIIAQYKP*,1,1,FALSE,FALSE,18.3333333333333,19,14,22,39,11,24,0.00321574245074642,0.183806718398626,-0.23791278984994,0.155519629969895,-0.086565260517962,0.0901317216143788,-0.105118721326968,0.0717882590187089,0.139062751749776,0.0215452260296841,0.123693659704948,0.0214362597537323,0.128491847689291,0.0103058968658003,0.129624126037834,0.0086306583568192,missense,I67Q,-0.105118721326968,-0.166974053838555
PSD95-PDZ3 abundance,0,PRRIVIHRGSTGLGFNIVGGEDGEGIFISFILAGGPADLSGELRKGDQILSVNGVDLRNASHEQAAHALKNAGQTVTIIAQYKP*,1,1,FALSE,FALSE,53,38,62,59,146,56,155,0.191348791641444,0.145613973493276,-0.202251491443557,0.0998661440278414,0.182682315574325,0.0466624062811124,0.119738458826964,0.0405988500928448,0.161115096211291,0.0170683966251394,0.128609083281654,0.0137651858122274,0.159278319986423,0.00533550161951528,0.156657314020295,0.00488094863450781,missense,I67H,0.119738458826964,0.229887346602222
PSD95-PDZ3 abundance,0,PRRIVIHRGSTGLGFNIVGGEDGEGIFISFILAGGPADLSGELRKGDQILSVNGVDLRNASHEQAAPALKNAGQTVTIIAQYKP*,1,1,FALSE,FALSE,47.6666666666667,18,50,75,6,4,2,-0.597004474028126,0.226762931435166,-0.750373555342387,0.176681710319007,-1.08683218868074,0.221946853502587,-0.803975041023856,0.118030080310844,0.0687068891116244,0.0265804136839478,0.0530579329814527,0.0243531638859035,0.0141187100716473,0.0253779839208314,0.0456049532893218,0.0141900265156917,missense,I67P,-0.803975041023856,-1.40041964606704
PSD95-PDZ3 abundance,0,PRRIVIHRGSTGLGFNIVGGEDGEGIFISFILAGGPADLSGELRKGDQILSVNGVDLRNASHEQAARALKNAGQTVTIIAQYKP*,1,1,FALSE,FALSE,24.3333333333333,17,28,28,48,51,78,0.0989076481902065,0.189407735725653,-0.0227918471569741,0.113160769753557,0.20063977927277,0.0670825158343405,0.138833292138159,0.0552001388921538,0.150279445874616,0.0222017590735157,0.153345147474864,0.0155976686341082,0.161331623368769,0.007670390372049,0.158952967723868,0.00663637127490427,missense,I67R,0.138833292138159,0.263588748905126
PSD95-PDZ3 abundance,0,PRRIVIHRGSTGLGFNIVGGEDGEGIFISFILAGGPADLSGELRKGDQILSVNGVDLRNASHEQAAEALKNAGQTVTIIAQYKP*,1,1,FALSE,FALSE,10,,10,,13,4,12,,,-0.41064973390594,0.206411344437742,,,-0.41064973390594,0.206411344437742,,,0.0998842280430599,0.0284509884465457,,,0.092892022166992,0.0248155592455531,missense,I67E,-0.41064973390594,-0.706220634477751
PSD95-PDZ3 abundance,0,PRRIVIHRGSTGLGFNIVGGEDGEGIFISFILAGGPADLSGELRKGDQILSVNGVDLRNASHEQAADALKNAGQTVTIIAQYKP*,1,1,FALSE,FALSE,69.3333333333333,45,79,84,229,58,170,0.275689068760438,0.138880692532892,-0.255270896249538,0.0971775072716515,0.102752616961073,0.0407578114177468,0.0646511723781653,0.0362806350928804,0.17100118933001,0.0162791433188581,0.121301081496739,0.0133945939075253,0.150138949122666,0.00466035479433279,0.15003451029664,0.00436179635410118,missense,I67D,0.0646511723781653,0.132661108900645
PSD95-PDZ3 abundance,0,PRRIVIHRGSTGLGFNIVGGEDGEGIFISFILAGGPADLSGELRKGDQILSVNGVDLRNASHEQAAAALKNAGQTVTIIAQYKP*,1,1,FALSE,FALSE,164.666666666667,122,193,179,563,198,474,0.210124526697925,0.115341470004843,-0.116674966343505,0.0711975621535578,0.184288915960759,0.0269129867468518,0.149547241625475,0.024595444217205,0.163315926840279,0.0135199521731353,0.140404640030481,0.00981361283107225,0.159462022878041,0.00307730131851224,0.160241039602768,0.00295695813040374,missense,I67A,0.149547241625475,0.282498320727014
PSD95-PDZ3 abundance,0,PRRIVIHRGSTGLGFNIVGGEDGEGIFISFILAGGPADLSGELRKGDQILSVNGVDLRNASHEQAAGALKNAGQTVTIIAQYKP*,1,1,FALSE,FALSE,13.5,,12,15,42,27,61,,,-0.530903833028972,0.218946815540363,0.243114735556448,0.0899737169523793,0.131289711316737,0.0832209068146037,,,0.0833088407060955,0.0301788321582573,0.16618832099973,0.0102878301993513,0.158046049660291,0.010005134888065,missense,I67G,0.131289711316737,0.25027471531688
PSD95-PDZ3 abundance,0,PRRIVIHRGSTGLGFNIVGGEDGEGIFISFILAGGPADLSGELRKGDQILSVNGVDLRNASHEQAAYALKNAGQTVTIIAQYKP*,1,1,FALSE,FALSE,12,,10,14,13,13,8,,,-0.109081648167141,0.163732222391632,-0.284662305095398,0.135623468689179,-0.213214475350242,0.104445646543506,,,0.141451275370681,0.0225682536019556,0.105840913320484,0.015507542248808,0.116628442125866,0.0125568540663338,missense,I67Y,-0.213214475350242,-0.357757520455056
PSD95-PDZ3 abundance,0,PRRIVIHRGSTGLGFNIVGGEDGEGIFISFILAGGPADLSGELRKGDQILSVNGVDLRNASHEQAASALKNAGQTVTIIAQYKP*,1,1,FALSE,FALSE,17,15,18,18,20,19,20,-0.12626028256487,0.204564020502106,-0.162376073403538,0.136113248825258,-0.0809439220746063,0.0991886296549591,-0.111461005916681,0.0746361320894917,0.123885992985515,0.0239783295064351,0.134105365770623,0.018761354809727,0.129134606234311,0.01134148742723,0.128861632389935,0.00897304052144456,missense,I67S,-0.111461005916681,-0.178167861136789
PSD95-PDZ3 abundance,0,PRRIVIHRGSTGLGFNIVGGEDGEGIFISFILAGGPADLSGELRKGDQILSVNGVDLRNASHEQAAWALKNAGQTVTIIAQYKP*,1,1,FALSE,FALSE,29,21,35,31,51,35,57,0.0536869927975234,0.176513843093762,-0.17620959421353,0.112467285292343,0.0733678506954667,0.0680478506660921,0.0111176164240362,0.0552906053266285,0.144978827648394,0.0206903788934176,0.13219860361173,0.0155020812600343,0.146779018066931,0.00778076928236829,0.143598501980219,0.00664724749476785,missense,I67W,0.0111176164240362,0.0381771259031434
PSD95-PDZ3 abundance,0,PRRIVIHRGSTGLGFNIVGGEDGEGIFISFILAGGPADLSGELRKGDQILSVNGVDLRNASHEQAACALKNAGQTVTIIAQYKP*,1,1,FALSE,FALSE,21.6666666666667,10,30,25,37,21,57,0.180038668803203,0.231027722816662,-0.267467664139379,0.122626183554255,0.139268157500596,0.0730753611805898,0.0428112907543086,0.0605778941912355,0.15978936037804,0.0270803186661178,0.119619923403107,0.0169023468213416,0.154314231565504,0.00835562798833885,0.147408836413119,0.00728290553200128,missense,I67C,0.0428112907543086,0.0941148369925345
PSD95-PDZ3 abundance,0,PRRIVIHRGSTGLGFNIVGGEDGEGIFISFILAGGPADLSGELRKGDQILSVNGVDLRNASHEQAALALKNAGQTVTIIAQYKP*,1,1,FALSE,FALSE,95,78,101,106,97,124,131,-0.147171340222361,0.126435398935903,-0.123717537644058,0.090717403479229,-0.0483485197719947,0.040007072204747,-0.0673139364543667,0.0351614738512566,0.121434866782536,0.014820346459369,0.139433917635102,0.012504156713473,0.132861649814674,0.0045745133085195,0.134169161492774,0.00422724652026093,missense,I67L,-0.0673139364543667,-0.100250545798331
PSD95-PDZ3 abundance,0,PRRIVIHRGSTGLGFNIVGGEDGEGIFISFILAGGPADLSGELRKGDQILSVNGVDLRNASHEQAGIALKNAGQTVTIIAQYKP*,1,1,FALSE,FALSE,158,157,146,171,293,202,287,-0.0244759527214287,0.0896375302370193,-0.0838254380674636,0.0675473246313383,0.0454033527791263,0.029552822556045,0.0205345206517655,0.0259183971663856,0.135816821259163,0.0105070199094184,0.144932499446358,0.00931047737669736,0.143581484210175,0.00337914705167808,0.144730638130049,0.00311600858075034,missense,A66G,0.0205345206517655,0.0547974793073572
PSD95-PDZ3 abundance,0,PRRIVIHRGSTGLGFNIVGGEDGEGIFISFILAGGPADLSGELRKGDQILSVNGVDLRNASHEQAVIALKNAGQTVTIIAQYKP*,1,1,FALSE,FALSE,133.666666666667,114,127,160,107,94,150,-0.216920790503757,0.103466878119639,-0.231774825544872,0.0789979969318867,-0.134744434833867,0.0355599664987149,-0.156979847924189,0.0309422721279037,0.11325906295528,0.01212805111312,0.124539694364547,0.0108887963698492,0.122982914844277,0.00406601960689284,0.123389183558679,0.00371999799368401,missense,A66V,-0.156979847924189,-0.258506284722709
PSD95-PDZ3 abundance,0,PRRIVIHRGSTGLGFNIVGGEDGEGIFISFILAGGPADLSGELRKGDQILSVNGVDLRNASHEQA*IALKNAGQTVTIIAQYKP*,1,1,FALSE,TRUE,44,39,52,41,1,3,2,-1.31203495712739,0.338441157239531,-0.906077623711058,0.19796767675415,-1.03854187599304,0.222679980424817,-1.02030644188934,0.135565149243302,-0.0151066597657219,0.0396709722800211,0.0315962509101294,0.0272871440252679,0.0196403507688698,0.0254618115712382,0.0195967670170301,0.0162981593954692,stop,A66*,-1.02030644188934,-1.78223348295683
PSD95-PDZ3 abundance,0,PRRIVIHRGSTGLGFNIVGGEDGEGIFISFILAGGPADLSGELRKGDQILSVNGVDLRNASHEQAYIALKNAGQTVTIIAQYKP*,1,1,FALSE,FALSE,22,29,13,24,21,25,25,-0.309458961654963,0.168526937505079,-0.00889740056750964,0.142440814394265,-0.100715578745159,0.087285735771737,-0.113806361072329,0.068080673975436,0.102412039347022,0.0197541797833681,0.155260307421449,0.0196335234174599,0.126873863280964,0.00998047939844871,0.12857966484607,0.00818491833923496,missense,A66Y,-0.113806361072329,-0.182307292801654
PSD95-PDZ3 abundance,0,PRRIVIHRGSTGLGFNIVGGEDGEGIFISFILAGGPADLSGELRKGDQILSVNGVDLRNASHEQAWIALKNAGQTVTIIAQYKP*,1,1,FALSE,FALSE,17.6666666666667,23,12,18,20,33,10,-0.254536927508726,0.179780370980733,0.0826163993243419,0.142404200245925,-0.293292575787635,0.120715251462091,-0.16072579870961,0.0819573553218284,0.108849821654437,0.0210732706738172,0.167874236517812,0.0196284766565165,0.104854105589698,0.0138028976859019,0.122938831065216,0.0098532259074119,missense,A66W,-0.16072579870961,-0.265117695902315
PSD95-PDZ3 abundance,0,PRRIVIHRGSTGLGFNIVGGEDGEGIFISFILAGGPADLSGELRKGDQILSVNGVDLRNASHEQACIALKNAGQTVTIIAQYKP*,1,1,FALSE,FALSE,45,36,48,51,37,25,15,-0.204371664225865,0.153967464252295,-0.343112087516307,0.112410817913358,-0.488130500801631,0.0901217931128261,-0.392213614301748,0.0639602018403741,0.114730030744095,0.0180475656571963,0.109193371406146,0.0154942980020381,0.0825758274787816,0.0103047616149563,0.0951084827958501,0.00768953946039567,missense,A66C,-0.392213614301748,-0.67368182811273
PSD95-PDZ3 abundance,0,PRRIVIHRGSTGLGFNIVGGEDGEGIFISFILAGGPADLSGELRKGDQILSVNGVDLRNASHEQALIALKNAGQTVTIIAQYKP*,1,1,FALSE,FALSE,17,15,19,17,32,18,17,0.0147885719745696,0.200197476866673,-0.190043115023522,0.135627193886223,-0.113221574327878,0.104753268525321,-0.118984937431911,0.0765963559759926,0.14041928120673,0.023466497455825,0.130291841452837,0.0186943587660136,0.125443895025935,0.0119777627947276,0.127957076640907,0.00920870611493467,missense,A66L,-0.118984937431911,-0.191447214706511
PSD95-PDZ3 abundance,0,PRRIVIHRGSTGLGFNIVGGEDGEGIFISFILAGGPADLSGELRKGDQILSVNGVDLRNASHEQAFIALKNAGQTVTIIAQYKP*,1,1,FALSE,FALSE,46,63,46,29,60,62,30,-0.227236148721282,0.133563065290323,-0.0998378319551255,0.102863929849138,-0.102835686512107,0.0795567040590129,-0.124517396957437,0.0569283813374766,0.112049930197185,0.0156558283395095,0.142725409352834,0.0141783896988609,0.12663144461194,0.00909672169053949,0.127291943251542,0.00684414717457399,missense,A66F,-0.124517396957437,-0.201211722264949
PSD95-PDZ3 abundance,0,PRRIVIHRGSTGLGFNIVGGEDGEGIFISFILAGGPADLSGELRKGDQILSVNGVDLRNASHEQGAIALKNAGQTVTIIAQYKP*,1,1,FALSE,FALSE,457.333333333333,403,496,473,1303,1129,871,0.139571523385846,0.104112060106816,0.034236431778765,0.0806136379076842,0.0738220286811041,0.0177689537919225,0.0738145254338471,0.0171163062425078,0.155045933138878,0.012203677248362,0.161205717878815,0.0111114904415408,0.146830949966099,0.00203174866642635,0.15113616355732,0.00205778763169724,missense,A65G,0.0738145254338471,0.148833957479115
PSD95-PDZ3 abundance,0,PRRIVIHRGSTGLGFNIVGGEDGEGIFISFILAGGPADLSGELRKGDQILSVNGVDLRNASHEQVAIALKNAGQTVTIIAQYKP*,1,1,FALSE,FALSE,16,14,,18,2,4,10,-0.796564945653036,0.293633051307201,,,-0.293292575787635,0.120715251462091,-0.366053629821196,0.111648498040495,0.0453150593395241,0.034418711760466,,,0.104854105589698,0.0138028976859019,0.098253535925116,0.0134228083507135,missense,A65V,-0.366053629821196,-0.627510796040934
PSD95-PDZ3 abundance,0,PRRIVIHRGSTGLGFNIVGGEDGEGIFISFILAGGPADLSGELRKGDQILSVNGVDLRNASHEQ*AIALKNAGQTVTIIAQYKP*,1,1,FALSE,TRUE,36.6666666666667,43,39,28,1,0,0,-1.34133642084816,0.33699051465504,,,,,-1.34133642084816,0.33699051465504,-0.0185412820927222,0.0395009326718748,,,,,-0.0189986817173983,0.0405142852220214,stop,A65*,-1.34133642084816,-2.3488349450309
PSD95-PDZ3 abundance,0,PRRIVIHRGSTGLGFNIVGGEDGEGIFISFILAGGPADLSGELRKGDQILSVNGVDLRNASHEQYAIALKNAGQTVTIIAQYKP*,1,1,FALSE,FALSE,14,,11,17,4,4,15,,,-0.435035587751402,0.203384437440989,-0.151565847587857,0.108239559299555,-0.214131990429832,0.0955507404013303,,,0.0965229707056481,0.028033770603079,0.12105951049923,0.0123763944032213,0.116518134962864,0.0114874745176657,missense,A65Y,-0.214131990429832,-0.359376887553595
PSD95-PDZ3 abundance,0,PRRIVIHRGSTGLGFNIVGGEDGEGIFISFILAGGPADLSGELRKGDQILSVNGVDLRNASHEQSAIALKNAGQTVTIIAQYKP*,1,1,FALSE,FALSE,16.6666666666667,11,14,25,0,0,6,,,,,-0.550424877336655,0.139493091417248,-0.550424877336655,0.139493091417248,,,,,0.0754529254816797,0.0159500050358349,0.0760877212100415,0.0167703915879205,missense,A65S,-0.550424877336655,-0.952916600026859
PSD95-PDZ3 abundance,0,PRRIVIHRGSTGLGFNIVGGEDGEGIFISFILAGGPADLSGELRKGDQILSVNGVDLRNASHEQWAIALKNAGQTVTIIAQYKP*,1,1,FALSE,FALSE,41.6666666666667,33,51,41,19,14,11,-0.378270821593199,0.16479334893617,-0.506974460677807,0.123845012154726,-0.516284882876153,0.10418917194504,-0.48698095115206,0.0717694400116572,0.0943461368119634,0.0193165406681071,0.0866071782957788,0.0170703457194873,0.079356581770575,0.0119132625158624,0.083715192041613,0.00862839586400077,missense,A65W,-0.48698095115206,-0.840941321417374
PSD95-PDZ3 abundance,0,PRRIVIHRGSTGLGFNIVGGEDGEGIFISFILAGGPADLSGELRKGDQILSVNGVDLRNASHEQCAIALKNAGQTVTIIAQYKP*,1,1,FALSE,FALSE,34.6666666666667,26,36,42,8,15,14,-0.566310424845573,0.193209266939782,-0.400205107800996,0.126561054037722,-0.449786227541652,0.0946458210268054,-0.449916083068481,0.0705603102277942,0.0723047457795735,0.0226473622047881,0.101323877290293,0.0174447150471225,0.0869602120054871,0.0108220508030954,0.0881712718775451,0.00848302966880084,missense,A65C,-0.449916083068481,-0.775523728593645
PSD95-PDZ3 abundance,0,PRRIVIHRGSTGLGFNIVGGEDGEGIFISFILAGGPADLSGELRKGDQILSVNGVDLRNASHEQFAIALKNAGQTVTIIAQYKP*,1,1,FALSE,FALSE,160.666666666667,149,152,181,183,219,120,-0.150911298223115,0.114103903400097,-0.0827725713700228,0.0863543022059012,-0.239134832184545,0.03617417500077,-0.210681862972591,0.0320239866537009,0.120996481063179,0.0133748886386881,0.145077622759837,0.0119027627142396,0.111046643689057,0.00413624981400415,0.116932922447308,0.003850045840496,missense,A65F,-0.210681862972591,-0.353287589389123
PSD95-PDZ3 abundance,0,PRRIVIHRGSTGLGFNIVGGEDGEGIFISFILAGGPADLSGELRKGDQILSVNGVDLRNASHELAAIALKNAGQTVTIIAQYKP*,1,1,FALSE,FALSE,51.6666666666667,40,56,59,41,22,35,-0.267507939902816,0.138674834119995,-0.417043559946766,0.0989589914423859,-0.273176791882427,0.0653120151749626,-0.310228236035037,0.0507316586225879,0.107329401746507,0.0162550132648827,0.0990029263330581,0.0136401472015912,0.107154196951413,0.00746794669440079,0.104965077728598,0.00609915353055475,missense,Q64L,-0.310228236035037,-0.528981836712323
PSD95-PDZ3 abundance,0,PRRIVIHRGSTGLGFNIVGGEDGEGIFISFILAGGPADLSGELRKGDQILSVNGVDLRNASHEDAAIALKNAGQTVTIIAQYKP*,1,1,FALSE,FALSE,23,31,19,19,51,32,12,-0.0631920179526039,0.15762953544741,-0.0428317051369483,0.127185979331406,-0.254001302238327,0.112810811180149,-0.139224297761047,0.0744028894391025,0.131278649947184,0.0184768217383828,0.150582926389527,0.0175308524750774,0.109346772607172,0.0128990833032576,0.1255238235331,0.00894499920024156,missense,Q64D,-0.139224297761047,-0.227168648546194
PSD95-PDZ3 abundance,0,PRRIVIHRGSTGLGFNIVGGEDGEGIFISFILAGGPADLSGELRKGDQILSVNGVDLRNASHEAAAIALKNAGQTVTIIAQYKP*,1,1,FALSE,FALSE,28,26,20,38,30,14,14,-0.172201230517864,0.154816635785876,-0.329170859775789,0.145816744468414,-0.41784782619537,0.0959767998583537,-0.344768645356071,0.0711906112387732,0.11850094440683,0.0181471027839584,0.111114979496325,0.0200988493315836,0.0906121323775574,0.0109742384050052,0.100812497955395,0.00855880686081075,missense,Q64A,-0.344768645356071,-0.589943889182959
PSD95-PDZ3 abundance,0,PRRIVIHRGSTGLGFNIVGGEDGEGIFISFILAGGPADLSGELRKGDQILSVNGVDLRNASHEGAAIALKNAGQTVTIIAQYKP*,1,1,FALSE,FALSE,162,137,172,177,234,159,186,-0.0698174759516846,0.0937293121586168,-0.182251120197883,0.0699952027684799,-0.0977961201843167,0.0323183090860866,-0.108815239395053,0.0280016690351253,0.130502035297926,0.0109866452851013,0.131365861659254,0.00964788398963367,0.127207681811145,0.00369536001701239,0.129179716534225,0.00336646747206819,missense,Q64G,-0.108815239395053,-0.173498218805182
PSD95-PDZ3 abundance,0,PRRIVIHRGSTGLGFNIVGGEDGEGIFISFILAGGPADLSGELRKGDQILSVNGVDLRNASHEVAAIALKNAGQTVTIIAQYKP*,1,1,FALSE,FALSE,87.6666666666667,68,103,92,127,203,112,-0.0162124906793346,0.113578320020561,-0.0236221346589832,0.0739285042949253,-0.0485606042631447,0.0441167853276351,-0.0394288924806509,0.0359376314833429,0.136785437417679,0.0133132814634542,0.153230703667566,0.0101900359560893,0.132837399519068,0.00504442865945133,0.137521607855059,0.00432055915167366,missense,Q64V,-0.0394288924806509,-0.0510348721196627
PSD95-PDZ3 abundance,0,PRRIVIHRGSTGLGFNIVGGEDGEGIFISFILAGGPADLSGELRKGDQILSVNGVDLRNASHEWAAIALKNAGQTVTIIAQYKP*,1,1,FALSE,FALSE,75.3333333333333,74,72,80,51,19,63,-0.324303809282513,0.130946874971583,-0.51707031221898,0.113320726076377,-0.18640714952666,0.0515909145560893,-0.252418638680695,0.044198419745093,0.100671974564307,0.0153491670148038,0.0852156028649886,0.0156197164314563,0.117075664878397,0.00589904015039421,0.111915168054379,0.00531370262972635,missense,Q64W,-0.252418638680695,-0.426950859763952
PSD95-PDZ3 abundance,0,PRRIVIHRGSTGLGFNIVGGEDGEGIFISFILAGGPADLSGELRKGDQILSVNGVDLRNASHECAAIALKNAGQTVTIIAQYKP*,1,1,FALSE,FALSE,31,20,40,33,56,19,29,0.0963963228363564,0.178802049570262,-0.366680503574802,0.119823404104072,-0.152806150292746,0.0778141808151365,-0.179494949531522,0.0613047231833137,0.14998507648021,0.0209585950183139,0.10594478671808,0.0165160219031421,0.120917691042883,0.00889747702377852,0.120682332152917,0.00737028768613352,missense,Q64C,-0.179494949531522,-0.298244285300834
PSD95-PDZ3 abundance,0,PRRIVIHRGSTGLGFNIVGGEDGEGIFISFILAGGPADLSGELRKGDQILSVNGVDLRNASHEFAAIALKNAGQTVTIIAQYKP*,1,1,FALSE,FALSE,20.3333333333333,15,23,23,27,17,26,-0.0361984056489916,0.20155526852091,-0.253550516000751,0.132076066085359,-0.0756618196775508,0.0874023202367885,-0.119008793651739,0.0685436484193615,0.134442753433204,0.0236256533797577,0.121538212448602,0.0182048842349029,0.129738575642235,0.00999380997120882,0.127954208555153,0.00824057889303691,missense,Q64F,-0.119008793651739,-0.191489319712024
PSD95-PDZ3 abundance,0,PRRIVIHRGSTGLGFNIVGGEDGEGIFISFILAGGPADLSGELRKGDQILSVNGVDLRNASHAQAAIALKNAGQTVTIIAQYKP*,1,1,FALSE,FALSE,244,180,274,278,541,417,406,0.0873289744096993,0.0970409876220159,-0.143419728424497,0.072429237490344,0.00277505394566092,0.0239775853270642,-0.0065016608423417,0.0221611764241779,0.148922231372891,0.0113748291176485,0.136718239367549,0.00998338247659369,0.138707252990873,0.00274165984012702,0.1414802452533,0.00266430117009008,missense,E63A,-0.0065016608423417,0.00708000440627929
PSD95-PDZ3 abundance,0,PRRIVIHRGSTGLGFNIVGGEDGEGIFISFILAGGPADLSGELRKGDQILSVNGVDLRNASHGQAAIALKNAGQTVTIIAQYKP*,1,1,FALSE,FALSE,35.6666666666667,42,26,39,56,26,31,-0.12626028256487,0.145641717201897,-0.17620959421353,0.12206989822464,-0.183552703094425,0.0736014911517453,-0.172865797056061,0.0578458652296401,0.123885992985515,0.0170716486524774,0.13219860361173,0.0168256704762068,0.117402049751699,0.00841578706578256,0.121479314152384,0.00695445058810411,missense,E63G,-0.172865797056061,-0.286544170884448
PSD95-PDZ3 abundance,0,PRRIVIHRGSTGLGFNIVGGEDGEGIFISFILAGGPADLSGELRKGDQILSVNGVDLRNASHVQAAIALKNAGQTVTIIAQYKP*,1,1,FALSE,FALSE,67.6666666666667,54,91,58,46,40,68,-0.260713231405268,0.139298117801072,-0.386519610026481,0.0996186237412714,-0.0644914132521283,0.0546410105929791,-0.151845403819744,0.0453031845525075,0.108125855389012,0.0163280725518686,0.103210236492733,0.0137310685168207,0.131015829138646,0.00624779611138051,0.124006466015774,0.00544652166932649,missense,E63V,-0.151845403819744,-0.249444253986666
PSD95-PDZ3 abundance,0,PRRIVIHRGSTGLGFNIVGGEDGEGIFISFILAGGPADLSGELRKGDQILSVNGVDLRNASHYQAAIALKNAGQTVTIIAQYKP*,1,1,FALSE,FALSE,17,,20,14,23,16,28,,,-0.233302614498219,0.136636433601294,0.0991270793851506,0.0997022214832776,-0.0163752901637199,0.0805400806093828,,,0.124329109495877,0.0188334686950318,0.149724395670548,0.0114002128606175,0.140293199870399,0.00968283573486725,missense,E63Y,-0.0163752901637199,-0.0103464453839066
PSD95-PDZ3 abundance,0,PRRIVIHRGSTGLGFNIVGGEDGEGIFISFILAGGPADLSGELRKGDQILSVNGVDLRNASHWQAAIALKNAGQTVTIIAQYKP*,1,1,FALSE,FALSE,26.3333333333333,17,22,40,13,6,26,-0.293100600245099,0.202885215123534,-0.508641292694689,0.166003024233171,-0.245193794428245,0.0771087038349594,-0.292070367160673,0.0661151103037611,0.104329513295316,0.0237815453972561,0.086377428237303,0.0228812526628067,0.110353846093728,0.00881681094008815,0.107148085993246,0.00794861077640104,missense,E63W,-0.292070367160673,-0.496934128626831
PSD95-PDZ3 abundance,0,PRRIVIHRGSTGLGFNIVGGEDGEGIFISFILAGGPADLSGELRKGDQILSVNGVDLRNASHCQAAIALKNAGQTVTIIAQYKP*,1,1,FALSE,FALSE,19,15,16,26,9,4,11,-0.365893742572808,0.218190013028534,-0.530903833028972,0.193620599420711,-0.376747973504474,0.110204023975283,-0.406620874205451,0.087699457672862,0.095796937780529,0.0255755240563319,0.0833088407060955,0.0266879587075867,0.0953115970659629,0.0126010164339773,0.0933763870494642,0.0105435633570044,missense,E63C,-0.406620874205451,-0.699109903560371
PSD95-PDZ3 abundance,0,PRRIVIHRGSTGLGFNIVGGEDGEGIFISFILAGGPADLSGELRKGDQILSVNGVDLRNASHFQAAIALKNAGQTVTIIAQYKP*,1,1,FALSE,FALSE,14.3333333333333,10,17,16,17,10,13,-0.0533517387250664,0.237425786808699,-0.311974976287524,0.152630981402695,-0.176832796886513,0.114121691079107,-0.203101164887551,0.0852964846973976,0.132432095490413,0.0278302789290603,0.113485197488875,0.0210380989489791,0.118170421409159,0.0130489727406291,0.117844302889911,0.0102546687790415,missense,E63F,-0.203101164887551,-0.33990804573262
PSD95-PDZ3 abundance,0,PRRIVIHRGSTGLGFNIVGGEDGEGIFISFILAGGPADLSGELRKGDQILSVNGVDLRNASPEQAAIALKNAGQTVTIIAQYKP*,1,1,FALSE,FALSE,16.5,,23,10,19,14,38,,,-0.303226848592873,0.136362012072106,0.295761809254612,0.108023656308051,0.064803177944282,0.0846742190693296,,,0.114691007569941,0.0187956434302544,0.172208125149714,0.0123517074902942,0.150052784985669,0.0101798576314185,missense,H62P,0.064803177944282,0.132929390935502
PSD95-PDZ3 abundance,0,PRRIVIHRGSTGLGFNIVGGEDGEGIFISFILAGGPADLSGELRKGDQILSVNGVDLRNASEEQAAIALKNAGQTVTIIAQYKP*,1,1,FALSE,FALSE,13.3333333333333,12,10,18,28,23,51,0.0416813267311044,0.217591965263923,0.0368967096476844,0.154128525887146,0.205832350186861,0.0834325110293411,0.154697720897073,0.0695259382635479,0.14357156249894,0.0255054228414396,0.161572400897713,0.0212445150301366,0.161925355512686,0.00953989160000653,0.160860249868829,0.00835867352534073,missense,H62E,0.154697720897073,0.291588652711379
PSD95-PDZ3 abundance,0,PRRIVIHRGSTGLGFNIVGGEDGEGIFISFILAGGPADLSGELRKGDQILSVNGVDLRNASAEQAAIALKNAGQTVTIIAQYKP*,1,1,FALSE,FALSE,287.333333333333,190,337,335,649,694,604,0.15605329369688,0.109794945767561,0.00861928078259034,0.0817252919917793,0.067357056659213,0.0210617935220089,0.06677936716355,0.0200523505190109,0.156977872677402,0.0128698066321425,0.157674743023674,0.0112647167944299,0.146091728150466,0.00240826057639597,0.150290369992368,0.00241077007502949,missense,H62A,0.06677936716355,0.136417263640113
PSD95-PDZ3 abundance,0,PRRIVIHRGSTGLGFNIVGGEDGEGIFISFILAGGPADLSGELRKGDQILSVNGVDLRNASGEQAAIALKNAGQTVTIIAQYKP*,1,1,FALSE,FALSE,58,55,60,59,95,57,83,-0.0485754846693831,0.13493966793243,-0.189333384167081,0.100090009238601,-0.0086618655201796,0.0520311500624479,-0.0472536472794928,0.0436802519483764,0.132991952464638,0.0158171892262913,0.130389668170897,0.0137960425780813,0.137399525696129,0.0059493778300028,0.136580885983296,0.00525140652050045,missense,H62G,-0.0472536472794928,-0.0648451633696386
PSD95-PDZ3 abundance,0,PRRIVIHRGSTGLGFNIVGGEDGEGIFISFILAGGPADLSGELRKGDQILSVNGVDLRNASVEQAAIALKNAGQTVTIIAQYKP*,1,1,FALSE,FALSE,365.666666666667,334,393,370,1049,979,749,0.118745592413614,0.0874664400877621,0.0960192510362355,0.0653239102766597,0.102435272682775,0.0196425238215658,0.102647793952322,0.0183900571493978,0.152604785209224,0.0102525317796911,0.16972163681572,0.00900401003455995,0.150102663147601,0.00224597756553659,0.154602609091659,0.00221092282482389,missense,H62V,0.102647793952322,0.199723198888677
PSD95-PDZ3 abundance,0,PRRIVIHRGSTGLGFNIVGGEDGEGIFISFILAGGPADLSGELRKGDQILSVNGVDLRNASSEQAAIALKNAGQTVTIIAQYKP*,1,1,FALSE,FALSE,58,42,68,64,174,74,116,0.173399845459682,0.141945083704547,-0.146899170622512,0.0845846804004312,0.0716177137005597,0.0486796399316645,0.0299251223860934,0.0404425795087019,0.159011179086554,0.0166383412905746,0.136238645719023,0.0116588444854265,0.146578902823957,0.005566157392915,0.145859612093783,0.0048621611887417,missense,H62S,0.0299251223860934,0.0713714101585566
PSD95-PDZ3 abundance,0,PRRIVIHRGSTGLGFNIVGGEDGEGIFISFILAGGPADLSGELRKGDQILSVNGVDLRNASLEQAAIALKNAGQTVTIIAQYKP*,1,1,FALSE,FALSE,11,,,11,3,2,8,,,,,-0.210781260018706,0.142052768960905,-0.210781260018706,0.142052768960905,,,,,0.114288665313456,0.0162426852631971,0.116920972555244,0.0170781257868676,missense,H62L,-0.210781260018706,-0.353463020082036
PSD95-PDZ3 abundance,0,PRRIVIHRGSTGLGFNIVGGEDGEGIFISFILAGGPADLSGELRKGDQILSVNGVDLRNASFEQAAIALKNAGQTVTIIAQYKP*,1,1,FALSE,FALSE,337.333333333333,344,311,357,721,849,696,0.00948030781126108,0.105226144435027,0.0807397750268916,0.0817854573304641,0.0913048412549098,0.0201499721599137,0.0879862235680126,0.0192352503165203,0.139797063737096,0.0123342665917579,0.167615569454959,0.0112730097657318,0.148829980496999,0.00230400053620734,0.152839939169152,0.00231253517161518,missense,H62F,0.0879862235680126,0.173846278474596
PSD95-PDZ3 abundance,0,PRRIVIHRGSTGLGFNIVGGEDGEGIFISFILAGGPADLSGELRKGDQILSVNGVDLRNASHEQAAIALKNAGQTVTIIAQYKP*,0,2,FALSE,FALSE,21,24,16,23,25,24,14,-0.200343393964748,0.175026248005762,-0.0724681797490964,0.135917418552853,-0.265307173777454,0.103732079294123,-0.195420202824099,0.0745960131735101,0.115202211489394,0.0205160078329317,0.146497942596202,0.0187343622777376,0.108054029675236,0.0118609973462407,0.118767737450485,0.00896821727231976,synonymous,"",-0.195420202824099,-0.326351541292124
PSD95-PDZ3 abundance,0,PRRIVIHRGSTGLGFNIVGGEDGEGIFISFILAGGPADLSGELRKGDQILSVNGVDLRNAMHEQAAIALKNAGQTVTIIAQYKP*,1,1,FALSE,FALSE,12.6666666666667,12,14,12,1,2,10,-0.958318673280878,0.371808512525581,-0.674085902795533,0.248043686110353,-0.169076576286891,0.130835110080189,-0.33899460431137,0.110495061651177,0.0263548132002739,0.0435821851992986,0.0635731453460488,0.0341894388943959,0.119057287965532,0.014960028797419,0.10150667519658,0.0132841378278647,missense,S61M,-0.33899460431137,-0.579753002622726
PSD95-PDZ3 abundance,0,PRRIVIHRGSTGLGFNIVGGEDGEGIFISFILAGGPADLSGELRKGDQILSVNGVDLRNAQHEQAAIALKNAGQTVTIIAQYKP*,1,1,FALSE,FALSE,45,30,48,57,30,16,27,-0.212594140999058,0.16304160357113,-0.457298128085685,0.121201709163601,-0.342133956450612,0.0716071177298462,-0.351999044734172,0.0576661917839034,0.113766218745569,0.0191112067708206,0.0934543831744405,0.0167060024559614,0.0992694543383934,0.00818774519073747,0.0999432317596583,0.00693284956104003,missense,S61Q,-0.351999044734172,-0.602705173572343
PSD95-PDZ3 abundance,0,PRRIVIHRGSTGLGFNIVGGEDGEGIFISFILAGGPADLSGELRKGDQILSVNGVDLRNAHHEQAAIALKNAGQTVTIIAQYKP*,1,1,FALSE,FALSE,21.3333333333333,17,20,27,5,0,3,-0.579851140952051,0.229703858825039,,,-0.786350880755425,0.186992188051238,-0.70404732514858,0.145016639013866,0.070717547054415,0.0269251396325081,,,0.0484765289850392,0.0213811760193757,0.0576186444957354,0.0174344535511953,missense,S61H,-0.70404732514858,-1.22405234822064
PSD95-PDZ3 abundance,0,PRRIVIHRGSTGLGFNIVGGEDGEGIFISFILAGGPADLSGELRKGDQILSVNGVDLRNARHEQAAIALKNAGQTVTIIAQYKP*,1,1,FALSE,FALSE,89,65,102,100,79,124,77,-0.152955919050077,0.111801450973187,-0.141167684465897,0.0746703858414629,-0.191811457472092,0.0470657897158477,-0.17465916074696,0.0375086706843502,0.120756817256297,0.0131050026497941,0.137028652910089,0.0102922942082544,0.116457722168339,0.00538162553683643,0.121263709128147,0.0045094354776134,missense,S61R,-0.17465916074696,-0.289709365900158
PSD95-PDZ3 abundance,0,PRRIVIHRGSTGLGFNIVGGEDGEGIFISFILAGGPADLSGELRKGDQILSVNGVDLRNALHEQAAIALKNAGQTVTIIAQYKP*,1,1,FALSE,FALSE,66.3333333333333,48,74,77,6,13,12,-0.836637934036064,0.184434237402571,-0.620613270180686,0.114859627899906,-0.738558300670552,0.10330072452502,-0.708108110675254,0.0709043660625865,0.0406178339066387,0.0216187817674488,0.0709436184025347,0.015831833057705,0.0539412576342103,0.0118116751133651,0.0571304413686488,0.00852439337376252,missense,S61L,-0.708108110675254,-1.23121942658524
PSD95-PDZ3 abundance,0,PRRIVIHRGSTGLGFNIVGGEDGEGIFISFILAGGPADLSGELRKGDQILSVNGVDLRNAEHEQAAIALKNAGQTVTIIAQYKP*,1,1,FALSE,FALSE,19,,,19,5,3,8,,,,,-0.378217301739072,0.129116622431283,-0.378217301739072,0.129116622431283,,,,,0.0951435902313374,0.0147635324234726,0.0967911728852175,0.0155228929023116,missense,S61E,-0.378217301739072,-0.648979053663509
PSD95-PDZ3 abundance,0,PRRIVIHRGSTGLGFNIVGGEDGEGIFISFILAGGPADLSGELRKGDQILSVNGVDLRNADHEQAAIALKNAGQTVTIIAQYKP*,1,1,FALSE,FALSE,11,12,,10,12,3,7,-0.212594140999058,0.227672836468023,,,-0.222490494815119,0.15067432025949,-0.219476254490707,0.125650016244357,0.113766218745569,0.0266870697940686,,,0.112949800771341,0.0172284959957,0.115875627150187,0.0151061242821226,missense,S61D,-0.219476254490707,-0.368809239760771
PSD95-PDZ3 abundance,0,PRRIVIHRGSTGLGFNIVGGEDGEGIFISFILAGGPADLSGELRKGDQILSVNGVDLRNAAHEQAAIALKNAGQTVTIIAQYKP*,1,1,FALSE,FALSE,59,40,63,74,75,80,52,-0.0236614094216057,0.128357154709949,-0.111218503687635,0.0816318941312673,-0.219266297700613,0.0557710782732563,-0.166497822938227,0.0433448284195954,0.13591229937693,0.0150456084241459,0.141156738983201,0.0112518431732751,0.113318463905052,0.00637701100659953,0.122244896293355,0.00521108062429794,missense,S61A,-0.166497822938227,-0.275305022885509
PSD95-PDZ3 abundance,0,PRRIVIHRGSTGLGFNIVGGEDGEGIFISFILAGGPADLSGELRKGDQILSVNGVDLRNAGHEQAAIALKNAGQTVTIIAQYKP*,1,1,FALSE,FALSE,254,172,255,335,270,248,294,-0.123257040654672,0.0955522697898773,-0.240635746678362,0.0750333244200409,-0.1523571491191,0.0247226602064127,-0.158852842894768,0.0228025110408872,0.124238023239581,0.0112003264527443,0.123318337246403,0.0103423203409462,0.120969031011823,0.00282685365121072,0.123164004958221,0.00274140486427184,missense,S61G,-0.158852842894768,-0.261812024866447
PSD95-PDZ3 abundance,0,PRRIVIHRGSTGLGFNIVGGEDGEGIFISFILAGGPADLSGELRKGDQILSVNGVDLRNAVHEQAAIALKNAGQTVTIIAQYKP*,1,1,FALSE,FALSE,64.6666666666667,53,76,65,17,27,30,-0.567554876602421,0.139475414914583,-0.438903600692899,0.091041514491771,-0.331030402569849,0.0703461605946797,-0.398314903560802,0.0516996979252313,0.0721588751899785,0.0163488547431742,0.0959898178801124,0.0125488309957822,0.100539063739938,0.00804356405279337,0.0943749625259505,0.00621553490839135,missense,S61V,-0.398314903560802,-0.684450291001862
PSD95-PDZ3 abundance,0,PRRIVIHRGSTGLGFNIVGGEDGEGIFISFILAGGPADLSGELRKGDQILSVNGVDLRNA*HEQAAIALKNAGQTVTIIAQYKP*,1,1,FALSE,TRUE,57,45,62,64,0,8,0,,,-0.70012780002556,0.14054391166119,,,-0.70012780002556,0.14054391166119,,,0.0599836250159727,0.0193720612488473,,,0.0580898647582151,0.0168967252063124,stop,S61*,-0.70012780002556,-1.21713458722978
PSD95-PDZ3 abundance,0,PRRIVIHRGSTGLGFNIVGGEDGEGIFISFILAGGPADLSGELRKGDQILSVNGVDLRNAYHEQAAIALKNAGQTVTIIAQYKP*,1,1,FALSE,FALSE,36.3333333333333,45,33,31,9,0,11,-0.695589079496624,0.171317706192894,,,-0.430632844238672,0.107593766277848,-0.505578628320395,0.0911147698548367,0.057151122127854,0.0200813046169943,,,0.0891502599643643,0.0123025527394966,0.0814793083460843,0.0109541652162419,missense,S61Y,-0.505578628320395,-0.873765268604287
PSD95-PDZ3 abundance,0,PRRIVIHRGSTGLGFNIVGGEDGEGIFISFILAGGPADLSGELRKGDQILSVNGVDLRNAWHEQAAIALKNAGQTVTIIAQYKP*,1,1,FALSE,FALSE,34.6666666666667,26,31,47,3,2,2,-0.860658880958762,0.238679064273691,-0.877474919433281,0.237025379359404,-1.080382385198,0.222038347857974,-0.946143275001821,0.134065888733458,0.0378021765933179,0.0279771840394742,0.0355387435631554,0.0326707155949296,0.0148561974768277,0.0253884456248079,0.0285129458576277,0.0161179125776021,missense,S61W,-0.946143275001821,-1.65133929380105
PSD95-PDZ3 abundance,0,PRRIVIHRGSTGLGFNIVGGEDGEGIFISFILAGGPADLSGELRKGDQILSVNGVDLRNACHEQAAIALKNAGQTVTIIAQYKP*,1,1,FALSE,FALSE,63,47,67,75,61,67,41,-0.134349765040072,0.141538154241434,-0.17620959421353,0.0976801865299351,-0.298233882099041,0.0595345871766247,-0.250233339417507,0.0478440669084367,0.122937770146274,0.0165906423417153,0.13219860361173,0.0134638813868966,0.104289103697849,0.00680734046127898,0.112177893068271,0.0057519962391051,missense,S61C,-0.250233339417507,-0.42309391854741
PSD95-PDZ3 abundance,0,PRRIVIHRGSTGLGFNIVGGEDGEGIFISFILAGGPADLSGELRKGDQILSVNGVDLRNAFHEQAAIALKNAGQTVTIIAQYKP*,1,1,FALSE,FALSE,567.666666666667,599,518,586,97,105,77,-0.758944346718622,0.106795209717578,-0.584562468732116,0.0852954005167848,-0.734972128559595,0.03740630869538,-0.715210506715697,0.0326197308245036,0.0497248236532322,0.0125181873236138,0.07591272966091,0.0117568075594726,0.0543513099360697,0.00427713520434272,0.0562765642224721,0.00392166847735261,missense,S61F,-0.715210506715697,-1.24375479164303
PSD95-PDZ3 abundance,0,PRRIVIHRGSTGLGFNIVGGEDGEGIFISFILAGGPADLSGELRKGDQILSVNGVDLRNGSHEQAAIALKNAGQTVTIIAQYKP*,1,1,FALSE,FALSE,56,47,51,70,12,11,24,-0.626912076092199,0.157789692680588,-0.437731937155887,0.140136681119387,-0.407447615005834,0.0772715145524221,-0.447502545075377,0.0621892505135064,0.0652012172183976,0.0184955948486323,0.0961513157175765,0.0193159300731532,0.0918013197355941,0.00883542714349318,0.088461436622232,0.00747662893606093,missense,A60G,-0.447502545075377,-0.771263957714616
PSD95-PDZ3 abundance,0,PRRIVIHRGSTGLGFNIVGGEDGEGIFISFILAGGPADLSGELRKGDQILSVNGVDLRNVSHEQAAIALKNAGQTVTIIAQYKP*,1,1,FALSE,FALSE,94,88,81,113,140,129,147,-0.0729580685268698,0.101391297908422,-0.0998735630183526,0.0768753377794582,-0.0331590083656615,0.0384879161328123,-0.0492601895023529,0.0325894054477518,0.130133905245396,0.0118847583478554,0.142720484313128,0.0105962167580734,0.13459845829,0.00440080902860574,0.136339651822714,0.00391802264487437,missense,A60V,-0.0492601895023529,-0.0683866075701869
PSD95-PDZ3 abundance,0,PRRIVIHRGSTGLGFNIVGGEDGEGIFISFILAGGPADLSGELRKGDQILSVNGVDLRNYSHEQAAIALKNAGQTVTIIAQYKP*,1,1,FALSE,FALSE,26.6666666666667,20,27,33,54,33,32,0.0854823335958225,0.178976298404281,-0.124866429604526,0.118161053348686,-0.122648605806421,0.0758220474343297,-0.0997476340590872,0.0601075200964071,0.148705774139569,0.0209790199002065,0.139275558548868,0.0162868895254405,0.124365983582235,0.00866969128089266,0.130269858638783,0.00722635536393962,missense,A60Y,-0.0997476340590872,-0.157494360045537
PSD95-PDZ3 abundance,0,PRRIVIHRGSTGLGFNIVGGEDGEGIFISFILAGGPADLSGELRKGDQILSVNGVDLRNCSHEQAAIALKNAGQTVTIIAQYKP*,1,1,FALSE,FALSE,26.6666666666667,26,25,29,28,36,17,-0.190354217870596,0.170039962171244,-0.0829128058540408,0.118894187916276,-0.276840066965157,0.0935017255737077,-0.200785423136587,0.0674643354461975,0.116373110239309,0.0199315316163425,0.145058293348969,0.0163879421258635,0.106735328494033,0.0106912319356304,0.118122710197295,0.00811081977004392,missense,A60C,-0.200785423136587,-0.335820880209519
PSD95-PDZ3 abundance,0,PRRIVIHRGSTGLGFNIVGGEDGEGIFISFILAGGPADLSGELRKGDQILSVNGVDLRNFSHEQAAIALKNAGQTVTIIAQYKP*,1,1,FALSE,FALSE,35,32,34,39,20,11,17,-0.353642995538498,0.16522043377405,-0.464936241849783,0.135843110684609,-0.367602388393591,0.0890633758058724,-0.389563742578687,0.0679015134009602,0.097232930524354,0.0193666021644775,0.092401573373469,0.0187241199516356,0.0963573271956215,0.0101837394108858,0.0954270604831176,0.00816337897151036,missense,A60F,-0.389563742578687,-0.66900494031096
PSD95-PDZ3 abundance,0,PRRIVIHRGSTGLGFNIVGGEDGEGIFISFILAGGPADLSGELRKGDQILSVNGVDLRTASHEQAAIALKNAGQTVTIIAQYKP*,1,1,FALSE,FALSE,10,,10,,34,20,19,,,0.00113752519419073,0.156047643150387,,,0.00113752519419073,0.156047643150387,,,0.156643485064547,0.0215090391687336,,,0.142398657340552,0.0187606429495223,missense,N59T,0.00113752519419073,0.020562776300023
PSD95-PDZ3 abundance,0,PRRIVIHRGSTGLGFNIVGGEDGEGIFISFILAGGPADLSGELRKGDQILSVNGVDLRRASHEQAAIALKNAGQTVTIIAQYKP*,1,1,FALSE,FALSE,57.6666666666667,15,70,88,56,53,52,-0.27955988413862,0.212104923249252,-0.256925595381262,0.0779431990260205,-0.270338684105898,0.0541727829885303,-0.266542332981087,0.0435365455723775,0.105916712020474,0.0248622496132224,0.121073003790994,0.0107434068656289,0.107478713620074,0.00619425774203908,0.110217163646568,0.0052341295917673,missense,N59R,-0.266542332981087,-0.45187845645272
PSD95-PDZ3 abundance,0,PRRIVIHRGSTGLGFNIVGGEDGEGIFISFILAGGPADLSGELRKGDQILSVNGVDLRMASHEQAAIALKNAGQTVTIIAQYKP*,1,1,FALSE,FALSE,17.3333333333333,12,15,25,40,26,17,0.148720058253694,0.215258717583914,-0.0354759432238538,0.136928898084879,-0.231370952821916,0.0961675218411207,-0.129478812920356,0.0739129845540231,0.15611829465692,0.0252319271330836,0.151596817839026,0.0188737809349727,0.11193438596843,0.0109960460555108,0.126695462897688,0.00888610096606993,missense,N59M,-0.129478812920356,-0.209968367197814
PSD95-PDZ3 abundance,0,PRRIVIHRGSTGLGFNIVGGEDGEGIFISFILAGGPADLSGELRKGDQILSVNGVDLRQASHEQAAIALKNAGQTVTIIAQYKP*,1,1,FALSE,FALSE,340.333333333333,225,380,416,625,521,371,0.0940050621484422,0.108278307739808,-0.095466296468373,0.0817121710287996,-0.148293999891111,0.0221082808331569,-0.135764960539718,0.0209381458614264,0.14970478067565,0.0126920312526687,0.143327965893348,0.0112629082486489,0.121433622125185,0.002527918673533,0.125939718250515,0.00251726377022353,missense,N59Q,-0.135764960539718,-0.221063095620049
PSD95-PDZ3 abundance,0,PRRIVIHRGSTGLGFNIVGGEDGEGIFISFILAGGPADLSGELRKGDQILSVNGVDLRPASHEQAAIALKNAGQTVTIIAQYKP*,1,1,FALSE,FALSE,17.5,,17,18,1,0,1,,,,,-0.998699534468454,0.315880278309116,-0.998699534468454,0.315880278309116,,,,,0.024196028340426,0.0361185774762203,0.0221944318531213,0.0379763320772614,missense,N59P,-0.998699534468454,-1.74409839857849
PSD95-PDZ3 abundance,0,PRRIVIHRGSTGLGFNIVGGEDGEGIFISFILAGGPADLSGELRKGDQILSVNGVDLREASHEQAAIALKNAGQTVTIIAQYKP*,1,1,FALSE,FALSE,18.5,,20,17,50,17,46,,,-0.217791331547257,0.135402914476319,0.191732139299791,0.0863843379598785,0.0732663292819325,0.0728257771577994,,,0.126467128281768,0.0186634449084572,0.160313100508727,0.00987741121426582,0.15107025732468,0.0087553927454211,missense,N59E,0.0732663292819325,0.147866419362626
PSD95-PDZ3 abundance,0,PRRIVIHRGSTGLGFNIVGGEDGEGIFISFILAGGPADLSGELRKGDQILSVNGVDLRAASHEQAAIALKNAGQTVTIIAQYKP*,1,1,FALSE,FALSE,20,11,18,31,60,67,52,0.174832314186658,0.222369794476086,0.156222104267629,0.122905921853978,0.0444832640882426,0.0716127265578343,0.0801355430352803,0.0596109077777936,0.1591790884142,0.0260654644503868,0.178019778986157,0.0169409049304181,0.143476278861982,0.0081883865188043,0.151896100406759,0.00716665073652103,missense,N59A,0.0801355430352803,0.159990229632836
PSD95-PDZ3 abundance,0,PRRIVIHRGSTGLGFNIVGGEDGEGIFISFILAGGPADLSGELRKGDQILSVNGVDLRGASHEQAAIALKNAGQTVTIIAQYKP*,1,1,FALSE,FALSE,48.6666666666667,25,77,44,73,84,82,0.0787381929574839,0.166154393246111,-0.146142630563365,0.08006082046853,0.0747129368464732,0.0584076846945631,0.00402288320224887,0.0453905912467775,0.147915247897139,0.0194760778577679,0.136342924447214,0.011035292097805,0.146932818736658,0.00667848748310522,0.142745546087334,0.00545703003555038,missense,N59G,0.00402288320224887,0.0256552853276069
PSD95-PDZ3 abundance,0,PRRIVIHRGSTGLGFNIVGGEDGEGIFISFILAGGPADLSGELRKGDQILSVNGVDLRVASHEQAAIALKNAGQTVTIIAQYKP*,1,1,FALSE,FALSE,46,35,52,51,155,69,104,0.229543396309432,0.133849092243425,-0.101739980574152,0.0852601194736182,0.10250975112671,0.0524196391505403,0.064816112422838,0.0423596710466756,0.165592143611167,0.0156893554891635,0.142463224110395,0.0117519445488941,0.150111179207742,0.00599379868875992,0.150054340018023,0.00509264124675075,missense,N59V,0.064816112422838,0.132952219627342
PSD95-PDZ3 abundance,0,PRRIVIHRGSTGLGFNIVGGEDGEGIFISFILAGGPADLSGELRKGDQILSVNGVDLR*ASHEQAAIALKNAGQTVTIIAQYKP*,1,1,FALSE,TRUE,21.6666666666667,17,23,25,1,0,3,-1.06284607944962,0.358012991860848,,,-0.762773531049684,0.187716847482845,-0.827480596307992,0.166249943063403,0.0141024504366998,0.0419651191121155,,,0.0511724248370664,0.0214640354747506,0.0427790257641559,0.0199872023647619,stop,N59*,-0.827480596307992,-1.44190574663014
PSD95-PDZ3 abundance,0,PRRIVIHRGSTGLGFNIVGGEDGEGIFISFILAGGPADLSGELRKGDQILSVNGVDLRYASHEQAAIALKNAGQTVTIIAQYKP*,1,1,FALSE,FALSE,166.5,,154,179,23,9,6,,,-0.902776186812258,0.131035010955225,-1.15348647233947,0.127689293923407,-1.03137287051273,0.0914499124889573,,,0.0320513089560939,0.0180613889848703,0.00649728488696449,0.0146003279474866,0.0182663187517549,0.0109944573422168,missense,N59Y,-1.03137287051273,-1.80176516239153
PSD95-PDZ3 abundance,0,PRRIVIHRGSTGLGFNIVGGEDGEGIFISFILAGGPADLSGELRKGDQILSVNGVDLRSASHEQAAIALKNAGQTVTIIAQYKP*,1,1,FALSE,FALSE,16,15,20,13,24,34,19,-0.0715452864596181,0.202634951299966,-0.040444212139536,0.125097655213383,0.0030367219289204,0.109753024696372,-0.0237909761865673,0.0764113496925442,0.130299506966785,0.0237522102853909,0.150912009734586,0.0172430054794757,0.138737172792695,0.0125494479964533,0.1394016578074,0.0091864639537772,missense,N59S,-0.0237909761865673,-0.0234347512064807
PSD95-PDZ3 abundance,0,PRRIVIHRGSTGLGFNIVGGEDGEGIFISFILAGGPADLSGELRKGDQILSVNGVDLRWASHEQAAIALKNAGQTVTIIAQYKP*,1,1,FALSE,FALSE,62.6666666666667,48,78,62,71,51,26,-0.0951106957475142,0.140118945870641,-0.284919277593646,0.0983951589902002,-0.379455098775105,0.0716434592580716,-0.309988458287958,0.0535250572669483,0.127537246294198,0.0164242873499155,0.117214456522817,0.0135624305885503,0.0950020572797232,0.00819190057615704,0.104993904724055,0.00643498657182677,missense,N59W,-0.309988458287958,-0.528558641275846
PSD95-PDZ3 abundance,0,PRRIVIHRGSTGLGFNIVGGEDGEGIFISFILAGGPADLSGELRKGDQILSVNGVDLRCASHEQAAIALKNAGQTVTIIAQYKP*,1,1,FALSE,FALSE,22.6666666666667,20,27,21,50,19,17,0.0623861998195065,0.179366001518781,-0.266117487867972,0.126491295424161,-0.177957034293687,0.0997317843448005,-0.167857558796716,0.071773402620372,0.145998520416974,0.0210246996324792,0.119806026786151,0.0174350997737283,0.118041873162621,0.011403593155551,0.122081423661332,0.008628872263937,missense,N59C,-0.167857558796716,-0.277704886997743
PSD95-PDZ3 abundance,0,PRRIVIHRGSTGLGFNIVGGEDGEGIFISFILAGGPADLSGELRKGDQILSVNGVDLRLASHEQAAIALKNAGQTVTIIAQYKP*,1,1,FALSE,FALSE,10,,,10,5,0,8,,,,,-0.18158257186961,0.144955552937935,-0.18158257186961,0.144955552937935,,,,,0.117627319710503,0.0165745971778386,0.120431350231578,0.0174271095501159,missense,N59L,-0.18158257186961,-0.301928831749909
PSD95-PDZ3 abundance,0,PRRIVIHRGSTGLGFNIVGGEDGEGIFISFILAGGPADLSGELRKGDQILSVNGVDLRNASHEQAAIALKNAGQTVTIIAQYKP*,0,1,FALSE,FALSE,121.5,,122,121,111,117,64,,,-0.186916504103294,0.0896724396182481,-0.308340945709534,0.0474339722334148,-0.281793538054606,0.0419292396762092,,,0.130722802122225,0.012360122698207,0.103133435600978,0.00542372448919054,0.108383605592388,0.00504089314538525,synonymous,"",-0.281793538054606,-0.478796051878149
PSD95-PDZ3 abundance,0,PRRIVIHRGSTGLGFNIVGGEDGEGIFISFILAGGPADLSGELRKGDQILSVNGVDLLNASHEQAAIALKNAGQTVTIIAQYKP*,1,1,FALSE,FALSE,66.3333333333333,57,78,64,126,83,116,-0.0245080050121169,0.108010759455678,-0.203653764610604,0.0796700417255579,0.0294835601236854,0.0490913086229241,-0.033350667388882,0.0389778703588787,0.135813064193841,0.012660670112523,0.12841579905213,0.0109814285781824,0.141761173466153,0.00561322866814428,0.138252355262783,0.00468606826718281,missense,R58L,-0.033350667388882,-0.0403071163038941
PSD95-PDZ3 abundance,0,PRRIVIHRGSTGLGFNIVGGEDGEGIFISFILAGGPADLSGELRKGDQILSVNGVDLENASHEQAAIALKNAGQTVTIIAQYKP*,1,1,FALSE,FALSE,25.3333333333333,21,30,25,67,13,69,0.135574819861164,0.175259118893294,-0.390170182039296,0.133085962346295,0.197798760306498,0.071071391214668,0.0750697258041366,0.0590290708392353,0.15457745254381,0.0205433042013742,0.102707054933391,0.0183440846598135,0.161006773827057,0.00812648881934224,0.15128706853417,0.00709670008017812,missense,R58E,0.0750697258041366,0.15104932181147
PSD95-PDZ3 abundance,0,PRRIVIHRGSTGLGFNIVGGEDGEGIFISFILAGGPADLSGELRKGDQILSVNGVDLDNASHEQAAIALKNAGQTVTIIAQYKP*,1,1,FALSE,FALSE,29.6666666666667,33,14,42,4,21,22,-0.845872558913726,0.213918560162653,-0.0724681797490964,0.142250149562676,-0.311318618905315,0.0806146447818539,-0.310775093888841,0.0666447371977512,0.0395353811974995,0.0250748382366167,0.146497942596202,0.0196072428710323,0.102792960657128,0.00921768940073566,0.104899332391262,0.00801228454201528,missense,R58D,-0.310775093888841,-0.529947012801226
PSD95-PDZ3 abundance,0,PRRIVIHRGSTGLGFNIVGGEDGEGIFISFILAGGPADLSGELRKGDQILSVNGVDLANASHEQAAIALKNAGQTVTIIAQYKP*,1,1,FALSE,FALSE,10.5,,11,10,16,8,31,,,-0.257688468343682,0.173078000568555,0.233388383732012,0.110597014834153,0.0910078927875329,0.0931949502709038,,,0.120967852158465,0.0238564416502431,0.165076184484553,0.0126459520369834,0.153203215769775,0.0112042524413262,missense,R58A,0.0910078927875329,0.17917936980531
PSD95-PDZ3 abundance,0,PRRIVIHRGSTGLGFNIVGGEDGEGIFISFILAGGPADLSGELRKGDQILSVNGVDLGNASHEQAAIALKNAGQTVTIIAQYKP*,1,1,FALSE,FALSE,82.6666666666667,54,86,108,155,152,130,0.0502187185039518,0.118715622526397,-0.0458771102063736,0.0758363851516848,-0.0555234837252382,0.0401908828394906,-0.0448970922993157,0.0340224512953239,0.14457228781003,0.0139154593633449,0.15016315883905,0.0104530113093138,0.132041245664021,0.00459553069740961,0.13686420001279,0.00409030888344758,missense,R58G,-0.0448970922993157,-0.0606859645884009
PSD95-PDZ3 abundance,0,PRRIVIHRGSTGLGFNIVGGEDGEGIFISFILAGGPADLSGELRKGDQILSVNGVDLVNASHEQAAIALKNAGQTVTIIAQYKP*,1,1,FALSE,FALSE,283,229,312,308,124,157,100,-0.38669021315197,0.0887205331048963,-0.30317800353353,0.0660133859794294,-0.411079769589359,0.0385881895653848,-0.383981594051246,0.0311878012717285,0.0933592431023835,0.010399532486476,0.11469774019514,0.00909904485596043,0.0913860096775149,0.00441227455523678,0.0960981676738465,0.00374951644399833,missense,R58V,-0.383981594051246,-0.659152734210394
PSD95-PDZ3 abundance,0,PRRIVIHRGSTGLGFNIVGGEDGEGIFISFILAGGPADLSGELRKGDQILSVNGVDL*NASHEQAAIALKNAGQTVTIIAQYKP*,1,1,FALSE,TRUE,13,17,11,11,3,0,1,-0.733150742525801,0.255601452831266,,,-0.847827221157793,0.320967714290994,-0.777652968407093,0.199947068925268,0.0527482660893748,0.0299607714165382,,,0.0414471633796166,0.0367002882169173,0.0487694932726562,0.0240383993835488,stop,R58*,-0.777652968407093,-1.35396253674084
PSD95-PDZ3 abundance,0,PRRIVIHRGSTGLGFNIVGGEDGEGIFISFILAGGPADLSGELRKGDQILSVNGVDLYNASHEQAAIALKNAGQTVTIIAQYKP*,1,1,FALSE,FALSE,18.3333333333333,16,21,18,21,23,17,-0.130986390137271,0.199775874740623,-0.152933754298621,0.128873801742449,-0.130732303026912,0.103313883625486,-0.13823770281095,0.0747530887002992,0.123332014019049,0.0234170786251127,0.135406860669047,0.0177634957730861,0.123441672492238,0.0118131797593412,0.12564243574166,0.0089871014913615,missense,R58Y,-0.13823770281095,-0.225427359016123
PSD95-PDZ3 abundance,0,PRRIVIHRGSTGLGFNIVGGEDGEGIFISFILAGGPADLSGELRKGDQILSVNGVDLWNASHEQAAIALKNAGQTVTIIAQYKP*,1,1,FALSE,FALSE,74,82,79,61,43,45,19,-0.406315483613916,0.130189755582741,-0.320202624436147,0.0994891390165148,-0.470563974934671,0.0806137458537867,-0.410095566798129,0.0564414705848282,0.0910588326947547,0.0152604199412139,0.112351128414055,0.0137132208136429,0.0845844300066448,0.00921758661494853,0.0929586462507278,0.00678560890642523,missense,R58W,-0.410095566798129,-0.705242557930079
PSD95-PDZ3 abundance,0,PRRIVIHRGSTGLGFNIVGGEDGEGIFISFILAGGPADLSGELRKGDQILSVNGVDLCNASHEQAAIALKNAGQTVTIIAQYKP*,1,1,FALSE,FALSE,42.6666666666667,45,41,42,34,19,42,-0.296713217214695,0.147134730933584,-0.372998301347585,0.11947572845523,-0.113221574327878,0.0667042893387912,-0.191447694587551,0.0541535281481858,0.103906054077684,0.0172466548687619,0.105073964467827,0.016468099557133,0.125443895025935,0.00762714296497382,0.119245327544993,0.00651054373865757,missense,R58C,-0.191447694587551,-0.319340267820938
PSD95-PDZ3 abundance,0,PRRIVIHRGSTGLGFNIVGGEDGEGIFISFILAGGPADLSGELRKGDQILSVNGVDLFNASHEQAAIALKNAGQTVTIIAQYKP*,1,1,FALSE,FALSE,11.5,12,11,,13,9,12,-0.188573194076359,0.226341949627222,-0.227552758822535,0.169376212882874,,,-0.213560369151352,0.135610246483919,0.11658187605889,0.0265310675649074,0.125121648674592,0.0233462007089625,,,0.116586857453582,0.016303581157773,missense,R58F,-0.213560369151352,-0.358368005289111
PSD95-PDZ3 abundance,0,PRRIVIHRGSTGLGFNIVGGEDGEGIFISFILAGGPADLSGELRKGDQILSVNGVDERNASHEQAAIALKNAGQTVTIIAQYKP*,1,1,FALSE,FALSE,38,28,42,44,1,3,2,-1.21259414101104,0.344500165857086,-0.851433022203254,0.199539348347984,-1.06017587487082,0.222337520684879,-0.986559033347276,0.136372789698327,-0.00345053055309635,0.0403811895741349,0.0391282638932315,0.0275037775173839,0.0171666627350034,0.025422653828578,0.0236540092114489,0.0163952570119561,missense,L57E,-0.986559033347276,-1.72267103622472
PSD95-PDZ3 abundance,0,PRRIVIHRGSTGLGFNIVGGEDGEGIFISFILAGGPADLSGELRKGDQILSVNGVDDRNASHEQAAIALKNAGQTVTIIAQYKP*,1,1,FALSE,FALSE,19.6666666666667,14,21,24,1,0,0,-1.00457954333204,0.365172929663131,,,,,-1.00457954333204,0.365172929663131,0.0209322643932138,0.0428043837464696,,,,,0.0214875147565046,0.0439024826644686,missense,L57D,-1.00457954333204,-1.75447631290886
PSD95-PDZ3 abundance,0,PRRIVIHRGSTGLGFNIVGGEDGEGIFISFILAGGPADLSGELRKGDQILSVNGVDARNASHEQAAIALKNAGQTVTIIAQYKP*,1,1,FALSE,FALSE,64,48,73,71,12,4,4,-0.627465529429805,0.146579889978516,-0.913132374718863,0.1669085801868,-0.983720858856778,0.158294104995495,-0.827486208141296,0.0904071362880317,0.0651363432172758,0.0171816182156318,0.0306238497082331,0.0230060711995232,0.0259087292993699,0.0180997621184626,0.0427783510881481,0.0108690908093626,missense,L57A,-0.827486208141296,-1.44191565122835
PSD95-PDZ3 abundance,0,PRRIVIHRGSTGLGFNIVGGEDGEGIFISFILAGGPADLSGELRKGDQILSVNGVDGRNASHEQAAIALKNAGQTVTIIAQYKP*,1,1,FALSE,FALSE,121,78,131,154,10,5,3,-0.811628165180175,0.14472108047454,-0.942691092129103,0.160504994456556,-1.31000069338603,0.179454334061265,-0.986461301167123,0.0922079308227595,0.0435493977126018,0.0169637346080129,0.026549583684608,0.0221234242494542,-0.0113989606439721,0.0205192780724743,0.0236657589469752,0.0110855891979921,missense,L57G,-0.986461301167123,-1.72249854393492
PSD95-PDZ3 abundance,0,PRRIVIHRGSTGLGFNIVGGEDGEGIFISFILAGGPADLSGELRKGDQILSVNGVDVRNASHEQAAIALKNAGQTVTIIAQYKP*,1,1,FALSE,FALSE,46,40,34,64,153,130,138,0.190009739764562,0.143643251514689,0.166940228858996,0.104200921110814,0.122172101676933,0.0461657339991316,0.134325721495109,0.0404965423232804,0.160958136903143,0.0168373950010408,0.179497126269313,0.0143626757081531,0.152359423813307,0.00527871081132351,0.158411050385696,0.00486864880416748,missense,L57V,0.134325721495109,0.255633117705082
PSD95-PDZ3 abundance,0,PRRIVIHRGSTGLGFNIVGGEDGEGIFISFILAGGPADLSGELRKGDQILSVNGVD*RNASHEQAAIALKNAGQTVTIIAQYKP*,1,1,FALSE,TRUE,14.3333333333333,10,19,14,1,0,1,-0.903603677175626,0.380904176907144,,,-0.921708266234485,0.318174495689095,-0.914267555312147,0.24419041635537,0.0327683271815439,0.0446483494108043,,,0.0329994113866439,0.0363809042939299,0.0323451664781001,0.0293575033909569,stop,L57*,-0.914267555312147,-1.59508028198101
PSD95-PDZ3 abundance,0,PRRIVIHRGSTGLGFNIVGGEDGEGIFISFILAGGPADLSGELRKGDQILSVNGVDWRNASHEQAAIALKNAGQTVTIIAQYKP*,1,1,FALSE,FALSE,11.5,10,13,,6,10,1,-0.365893742572808,0.257946685229103,-0.24333754025992,0.160517346287693,,,-0.277548610705989,0.136284239636791,0.0957969377805291,0.0302356719345593,0.122945931852779,0.0221251267809013,,,0.108893946951772,0.0163846111857579,missense,L57W,-0.277548610705989,-0.471303972633945
PSD95-PDZ3 abundance,0,PRRIVIHRGSTGLGFNIVGGEDGEGIFISFILAGGPADLSGELRKGDQILSVNGVDCRNASHEQAAIALKNAGQTVTIIAQYKP*,1,1,FALSE,FALSE,19,16,12,29,29,44,50,-0.0341215694813661,0.196652357954179,0.156222104267629,0.139955305197738,0.053657965241909,0.0711823417616533,0.0644734806919331,0.0603824958669004,0.134686193417596,0.0230509501410303,0.178019778986157,0.0192909298762629,0.144525338196151,0.00813917519517035,0.150013147524263,0.00725941400004489,missense,L57C,0.0644734806919331,0.132347492180039
PSD95-PDZ3 abundance,0,PRRIVIHRGSTGLGFNIVGGEDGEGIFISFILAGGPADLSGELRKGDQILSVNGVDFRNASHEQAAIALKNAGQTVTIIAQYKP*,1,1,FALSE,FALSE,64,52,69,71,56,19,56,-0.190354217870596,0.139034616642782,-0.506181102492729,0.113683690956959,-0.185928096497611,0.0547236788649779,-0.23993883665819,0.0464723201796407,0.116373110239309,0.0162971858026578,0.086716531900442,0.0156697461895206,0.117130441055111,0.00625724861789025,0.113415537461428,0.0055870796144348,missense,L57F,-0.23993883665819,-0.404924648706407
PSD95-PDZ3 abundance,0,PRRIVIHRGSTGLGFNIVGGEDGEGIFISFILAGGPADLSGELRKGDQILSVNGVALRNASHEQAAIALKNAGQTVTIIAQYKP*,1,1,FALSE,FALSE,42.3333333333333,18,55,54,10,3,5,-0.388989876349124,0.204927419164236,-0.92042855179482,0.197605861197243,-0.842205882714437,0.143685565879658,-0.752393979329199,0.101088373047072,0.0930896840579346,0.024020925916309,0.0296181712158155,0.0272372726857958,0.0420899219246364,0.0164293835348606,0.0518062252975004,0.0121532298392777,missense,D56A,-0.752393979329199,-1.30938171538433
PSD95-PDZ3 abundance,0,PRRIVIHRGSTGLGFNIVGGEDGEGIFISFILAGGPADLSGELRKGDQILSVNGVGLRNASHEQAAIALKNAGQTVTIIAQYKP*,1,1,FALSE,FALSE,251.666666666667,189,274,292,89,69,54,-0.450890344667027,0.0922568585032828,-0.524730021296357,0.0701369839351229,-0.630230280518817,0.0455496971422345,-0.577265998441583,0.0352946028698868,0.0858339123817319,0.0108140490541322,0.0841598164446347,0.009667426589606,0.0663277668827146,0.00520827154533594,0.0728607792373957,0.00424325179874075,missense,D56G,-0.577265998441583,-1.00028980333667
PSD95-PDZ3 abundance,0,PRRIVIHRGSTGLGFNIVGGEDGEGIFISFILAGGPADLSGELRKGDQILSVNGVVLRNASHEQAAIALKNAGQTVTIIAQYKP*,1,1,FALSE,FALSE,135,99,137,169,12,5,17,-0.845187548015907,0.136630903723734,-1.02011267785794,0.152817075335917,-0.787421328761203,0.0787802064205552,-0.838130923141179,0.0623159300451081,0.0396156759481751,0.0160154303880432,0.0158780740973592,0.0210637494594124,0.0483541311593886,0.00900793491896621,0.0414986028434421,0.00749185883260671,missense,D56V,-0.838130923141179,-1.46070302772775
PSD95-PDZ3 abundance,0,PRRIVIHRGSTGLGFNIVGGEDGEGIFISFILAGGPADLSGELRKGDQILSVNGVYLRNASHEQAAIALKNAGQTVTIIAQYKP*,1,1,FALSE,FALSE,199.333333333333,216,172,210,19,17,12,-0.942093012128982,0.128882084652207,-0.768336495837186,0.110927731590175,-0.990069263776217,0.0913199450526053,-0.91007944993376,0.0618529312272362,0.028256732455698,0.0151071390055861,0.0505819866429623,0.0152898747812067,0.0251828360712121,0.0104417614425393,0.0328486764834591,0.00743619534847594,missense,D56Y,-0.91007944993376,-1.58768849060249
PSD95-PDZ3 abundance,0,PRRIVIHRGSTGLGFNIVGGEDGEGIFISFILAGGPADLSGELRKGDQILSVNGVSLRNASHEQAAIALKNAGQTVTIIAQYKP*,1,1,FALSE,FALSE,12,,12,,3,24,3,,,0.00113752519419073,0.146000546025404,,,0.00113752519419073,0.146000546025404,,,0.156643485064547,0.0201241838692206,,,0.142398657340552,0.0175527426055272,missense,D56S,0.00113752519419073,0.020562776300023
PSD95-PDZ3 abundance,0,PRRIVIHRGSTGLGFNIVGGEDGEGIFISFILAGGPADLSGELRKGDQILSVNGVWLRNASHEQAAIALKNAGQTVTIIAQYKP*,1,1,FALSE,FALSE,23,18,23,28,2,0,2,-0.87198481484669,0.28231182567568,,,-0.921708266234485,0.224998108979645,-0.902393288377151,0.175952541716332,0.0364745874402193,0.0330916744938783,,,0.0329994113866439,0.0257268724552401,0.0337727361469358,0.0211536857882551,missense,D56W,-0.902393288377151,-1.57412280932301
PSD95-PDZ3 abundance,0,PRRIVIHRGSTGLGFNIVGGEDGEGIFISFILAGGPADLSGELRKGDQILSVNGVCLRNASHEQAAIALKNAGQTVTIIAQYKP*,1,1,FALSE,FALSE,20,19,18,23,17,3,45,-0.245973135227029,0.192126917023806,-0.634645247493406,0.210113195691607,0.092393745711275,0.0781133540374653,-0.0276030869645646,0.0684175919721859,0.109853641547355,0.0225204926660352,0.0690095017216233,0.0289612381498333,0.148954488681499,0.00893168527276239,0.138943351307243,0.00822542390607778,missense,D56C,-0.0276030869645646,-0.0301629313826962
PSD95-PDZ3 abundance,0,PRRIVIHRGSTGLGFNIVGGEDGEGIFISFILAGGPADLSGELRKGDQILSVNGVLLRNASHEQAAIALKNAGQTVTIIAQYKP*,1,1,FALSE,FALSE,20.6666666666667,14,10,38,3,1,3,-0.674884206408222,0.265537321118994,-0.765343972721382,0.333258238888203,-0.891047263377414,0.184346264494424,-0.811264899794168,0.137865564490033,0.0595780800458888,0.0311254215986715,0.0509944651374253,0.0459351026957934,0.0365052706733322,0.0210786341972192,0.0447285386586281,0.016574724092047,missense,D56L,-0.811264899794168,-1.41328587323676
PSD95-PDZ3 abundance,0,PRRIVIHRGSTGLGFNIVGGEDGEGIFISFILAGGPADLSGELRKGDQILSVNGVFLRNASHEQAAIALKNAGQTVTIIAQYKP*,1,1,FALSE,FALSE,18.6666666666667,25,11,20,1,2,1,-1.17858401799419,0.347045923170901,-0.612382707159123,0.253345020906163,-1.03097718672173,0.315073355594878,-0.875005241561909,0.171608343239356,0.00053602551013876,0.0406795949709601,0.0720780892528308,0.0349201555875007,0.0205053171320503,0.0360263118218796,0.0370654316148858,0.0206314096751205,missense,D56F,-0.875005241561909,-1.52578431016104
PSD95-PDZ3 abundance,0,PRRIVIHRGSTGLGFNIVGGEDGEGIFISFILAGGPADLSGELRKGDQILSVNGWDLRNASHEQAAIALKNAGQTVTIIAQYKP*,1,1,FALSE,FALSE,523.333333333333,451,562,557,613,621,391,-0.120493672525389,0.103982036899023,-0.150667505561248,0.0808231801652267,-0.22162741373558,0.020492839357331,-0.213931118616083,0.019511423751021,0.124561936268808,0.0121884363506113,0.135719232146592,0.0111403729836542,0.113048487720101,0.00234320486862169,0.116542284538598,0.00234573779545627,missense,V55W,-0.213931118616083,-0.359022359095759
PSD95-PDZ3 abundance,0,PRRIVIHRGSTGLGFNIVGGEDGEGIFISFILAGGPADLSGELRKGDQILSVNGCDLRNASHEQAAIALKNAGQTVTIIAQYKP*,1,1,FALSE,FALSE,34.3333333333333,34,41,28,47,44,26,-0.115425111874626,0.154386372102132,-0.158141538140852,0.10744751093258,-0.135924873941004,0.0832324897963776,-0.13982450691073,0.0605314216333926,0.125156056471906,0.0180966686736093,0.134689038698889,0.014810173832645,0.122847940348321,0.0095170206489033,0.125451664099449,0.00727731842381406,missense,V55C,-0.13982450691073,-0.228227986938401
PSD95-PDZ3 abundance,0,PRRIVIHRGSTGLGFNIVGGEDGEGIFISFILAGGPADLSGELRKGDQILSVNGFDLRNASHEQAAIALKNAGQTVTIIAQYKP*,1,1,FALSE,FALSE,14,13,17,12,27,17,20,0.00674639056787205,0.211749165375081,-0.17620959421353,0.139777967547239,0.0432720774261379,0.111283594239978,-0.034844536802873,0.0805210439301955,0.139476602844978,0.0248205488316752,0.13219860361173,0.01926648629997,0.143337788610145,0.0127244573225796,0.138072756583025,0.00968054707267431,missense,V55F,-0.034844536802873,-0.042943719268079
PSD95-PDZ3 abundance,0,PRRIVIHRGSTGLGFNIVGGEDGEGIFISFILAGGPADLSGELRKGDQILSVNVVDLRNASHEQAAIALKNAGQTVTIIAQYKP*,1,1,FALSE,FALSE,111,88,108,137,10,0,8,-0.865240674208352,0.1544080809471,,,-0.983433170017346,0.111878007630991,-0.942744558786806,0.0905965181751525,0.0372651136826489,0.0180992133138474,,,0.0259416243939661,0.0127924241049034,0.0289215524864071,0.0108918590222856,missense,G54V,-0.942744558786806,-1.6453407338446
PSD95-PDZ3 abundance,0,PRRIVIHRGSTGLGFNIVGGEDGEGIFISFILAGGPADLSGELRKGDQILSVNYVDLRNASHEQAAIALKNAGQTVTIIAQYKP*,1,1,FALSE,FALSE,24,,,24,1,0,1,,,,,-1.08683218868074,0.313859081719129,-1.08683218868074,0.313859081719129,,,,,0.0141187100716473,0.0358874685699571,0.0115987879555909,0.0377333361127597,missense,G54Y,-1.08683218868074,-1.8996480170132
PSD95-PDZ3 abundance,0,PRRIVIHRGSTGLGFNIVGGEDGEGIFISFILAGGPADLSGELRKGDQILSVNSVDLRNASHEQAAIALKNAGQTVTIIAQYKP*,1,1,FALSE,FALSE,68.3333333333333,53,83,69,68,76,90,-0.152245779748864,0.119654842974145,-0.205810058268805,0.0780161228366658,-0.0318690386844333,0.0488814555445904,-0.0885385866330432,0.0391432466666208,0.120840057476734,0.0140255517311035,0.128118583382498,0.0107534584182691,0.134745956798368,0.00558923351811785,0.131617453080575,0.0047059504377765,missense,G54S,-0.0885385866330432,-0.137710965732481
PSD95-PDZ3 abundance,0,PRRIVIHRGSTGLGFNIVGGEDGEGIFISFILAGGPADLSGELRKGDQILSVNWVDLRNASHEQAAIALKNAGQTVTIIAQYKP*,1,1,FALSE,FALSE,337.666666666667,271,320,422,19,12,17,-1.01016818953948,0.127375903703982,-1.01629679707239,0.119059526842569,-1.0971680145061,0.0761552044560387,-1.06083469374699,0.0572968683396616,0.0202771814518046,0.0149305893709817,0.0164040412162629,0.0164107318416835,0.0129368847046056,0.00870778532641127,0.0147243059716749,0.00688844808767955,missense,G54W,-1.06083469374699,-1.85376377066493
PSD95-PDZ3 abundance,0,PRRIVIHRGSTGLGFNIVGGEDGEGIFISFILAGGPADLSGELRKGDQILSVNFVDLRNASHEQAAIALKNAGQTVTIIAQYKP*,1,1,FALSE,FALSE,24.6666666666667,19,27,28,2,2,2,-0.888210475998586,0.280176444851945,-0.842128076422274,0.238396937478707,-0.921708266234485,0.224998108979645,-0.885232877584056,0.141297294617531,0.0345726681847952,0.0328413720952084,0.0404108237526788,0.032859766174065,0.0329994113866439,0.0257268724552401,0.0358358261959545,0.0169872997793264,missense,G54F,-0.885232877584056,-1.54383556363744
PSD95-PDZ3 abundance,0,PRRIVIHRGSTGLGFNIVGGEDGEGIFISFILAGGPADLSGELRKGDQILSVKGVDLRNASHEQAAIALKNAGQTVTIIAQYKP*,1,1,FALSE,FALSE,146.333333333333,119,164,156,11,2,5,-0.92720460775474,0.147542849678223,-1.30370312871733,0.229372071612166,-1.1672086222934,0.139770875899954,-1.0946128188831,0.0927948219300154,0.0300019028186698,0.0172944932213357,-0.02321100147128,0.0316158115106234,0.00492825835924154,0.0159817676403699,0.0106633709111431,0.0111561474857764,missense,N53K,-1.0946128188831,-1.9133804306115
PSD95-PDZ3 abundance,0,PRRIVIHRGSTGLGFNIVGGEDGEGIFISFILAGGPADLSGELRKGDQILSVTGVDLRNASHEQAAIALKNAGQTVTIIAQYKP*,1,1,FALSE,FALSE,34,12,50,40,5,6,0,-0.750304075601876,0.301845440992089,-0.579322876556983,0.161430954323801,,,-0.617350855664176,0.142351505603938,0.0507376081465841,0.0353813413832909,0.076634935975904,0.0222510551873597,,,0.0680416247865276,0.0171140410457125,missense,N53T,-0.617350855664176,-1.07103752223511
PSD95-PDZ3 abundance,0,PRRIVIHRGSTGLGFNIVGGEDGEGIFISFILAGGPADLSGELRKGDQILSVRGVDLRKASHEQAAIALKNAGQTVTIIAQYKP*,2,2,FALSE,FALSE,31,14,33,46,3,4,1,-0.674884206408222,0.265537321118994,-0.716124121623557,0.181922523611371,-1.28614251939709,0.310936155933275,-0.813144189907264,0.135158653796989,0.0595780800458888,0.0311254215986715,0.0577787502683586,0.0250755385152521,-0.00867095460866857,0.0355532535881965,0.0445026032321226,0.0162492889622161,missense,"N53R,N59K",-0.813144189907264,-1.41660272398445
PSD95-PDZ3 abundance,0,PRRIVIHRGSTGLGFNIVGGEDGEGIFISFILAGGPADLSGELRKGDQILSVRGVDLRNTSHEQAAIALKNAGQTVTIIAQYKP*,2,2,FALSE,FALSE,14,13,12,17,1,0,1,-0.982339620203576,0.36825036423087,,,-0.98118880576942,0.316353977281149,-0.981677474010044,0.239964828483839,0.0235391558869531,0.043165110622675,,,0.0261982508741234,0.0361727414560464,0.0242408888971257,0.028849487097284,missense,"N53R,A60T",-0.981677474010044,-1.71405533414404
PSD95-PDZ3 abundance,0,PRRIVIHRGSTGLGFNIVGGEDGEGIFISFILAGGPADLSGELRKGDQILSVRGVDLRNSSHEQAAIALKNAGQTVTIIAQYKP*,2,2,FALSE,FALSE,23.3333333333333,25,14,31,2,3,1,-0.969447115889736,0.261950251276631,-0.570344488331099,0.215205382683706,-1.04592426573523,0.314726898252218,-0.799858435835372,0.147025288740551,0.0250503733329224,0.0307049569322474,0.077872484330521,0.0296631266709052,0.0187962290108093,0.035986696982865,0.0460998672690918,0.0176759410839271,missense,"N53R,A60S",-0.799858435835372,-1.39315404885976
PSD95-PDZ3 abundance,0,PRRIVIHRGSTGLGFNIVGGEDGEGIFISFILAGGPADLSGELRKGDQILSVRGVDLRNISHEQAAIALKNAGQTVTIIAQYKP*,2,2,FALSE,FALSE,72.6666666666667,90,58,70,7,2,0,-0.97902354636928,0.166667072936732,-1.03775852983686,0.232662999211406,,,-0.998942183694468,0.135490457378801,0.023927855282239,0.0195361725045333,0.0134458340857972,0.0320694209929871,,,0.0221652596375124,0.0162891796545846,missense,"N53R,A60I",-0.998942183694468,-1.74452666202814
PSD95-PDZ3 abundance,0,PRRIVIHRGSTGLGFNIVGGEDGEGIFISFILAGGPADLSGELRKGDQILSVRGVDLRNPSHEQAAIALKNAGQTVTIIAQYKP*,2,2,FALSE,FALSE,14,,14,,0,1,1,,,-0.851433022203254,0.327357007972528,,,-0.851433022203254,0.327357007972528,,,0.0391282638932315,0.0451216985049548,,,0.0398993737494001,0.0393561082987834,missense,"N53R,A60P",-0.851433022203254,-1.48418055092254
PSD95-PDZ3 abundance,0,PRRIVIHRGSTGLGFNIVGGEDGEGIFISFILAGGPADLSGELRKGDQILSVRGVDLRNLSHEQAAIALKNAGQTVTIIAQYKP*,2,2,FALSE,FALSE,76,64,74,90,4,3,2,-0.836637934036064,0.214825863508088,-0.981427761703186,0.189423387177843,-0.709359612521456,0.232157560462153,-0.861218639376718,0.121185864644126,0.0406178339066387,0.0251811893853952,0.0212102621395061,0.0261094302485292,0.0572799120312572,0.0265455028694034,0.0387229095226695,0.0145694269469135,missense,"N53R,A60L",-0.861218639376718,-1.50145166378173
PSD95-PDZ3 abundance,0,PRRIVIHRGSTGLGFNIVGGEDGEGIFISFILAGGPADLSGELRKGDQILSVRGVDLRNDSHEQAAIALKNAGQTVTIIAQYKP*,2,2,FALSE,FALSE,40.3333333333333,43,34,44,2,0,1,-1.13326585289376,0.248117399250525,,,-1.07379386568406,0.314123453592306,-1.11041684379081,0.194705322562077,0.00584807350732811,0.0290835149842372,,,0.0156095460359447,0.0359176975416264,0.00876335074760137,0.0234082166395709,missense,"N53R,A60D",-1.11041684379081,-1.9412737247157
PSD95-PDZ3 abundance,0,PRRIVIHRGSTGLGFNIVGGEDGEGIFISFILAGGPADLSGELRKGDQILSVRGVDLRNASHNQAAIALKNAGQTVTIIAQYKP*,2,2,FALSE,FALSE,17,16,,18,0,1,2,,,,,-0.786350880755425,0.229003217002236,-0.786350880755425,0.229003217002236,,,,,0.0484765289850392,0.02618482698532,0.0477237970693752,0.02753164034865,missense,"N53R,E63N",-0.786350880755425,-1.36931390632178
PSD95-PDZ3 abundance,0,PRRIVIHRGSTGLGFNIVGGEDGEGIFISFILAGGPADLSGELRKGDQILSVRGVDLRNASHTQAAIALKNAGQTVTIIAQYKP*,2,2,FALSE,FALSE,14,,,14,1,0,2,,,,,-0.709359612521456,0.232157560462153,-0.709359612521456,0.232157560462153,,,,,0.0572799120312572,0.0265455028694034,0.0569799810424737,0.0279108675525793,missense,"N53R,E63T",-0.709359612521456,-1.23342826321211
PSD95-PDZ3 abundance,0,PRRIVIHRGSTGLGFNIVGGEDGEGIFISFILAGGPADLSGELRKGDQILSVRGVDLRNASHSQAAIALKNAGQTVTIIAQYKP*,2,2,FALSE,FALSE,11.5,10,,13,1,0,0,-0.903603677175626,0.380904176907144,,,,,-0.903603677175626,0.380904176907144,0.0327683271815439,0.0446483494108043,,,,,0.0336272185881964,0.0457937532196488,missense,"N53R,E63S",-0.903603677175626,-1.57625908352743
PSD95-PDZ3 abundance,0,PRRIVIHRGSTGLGFNIVGGEDGEGIFISFILAGGPADLSGELRKGDQILSVRGVDLRNASHIQAAIALKNAGQTVTIIAQYKP*,2,2,FALSE,FALSE,17.3333333333333,15,18,19,0,0,1,,,,,-1.01526326287816,0.315455839438403,-1.01526326287816,0.315455839438403,,,,,0.0223020882974976,0.036070046025261,0.0202030772364555,0.0379253044170765,missense,"N53R,E63I",-1.01526326287816,-1.77333253043363
PSD95-PDZ3 abundance,0,PRRIVIHRGSTGLGFNIVGGEDGEGIFISFILAGGPADLSGELRKGDQILSVRGVDLRNASHETAAIALKNAGQTVTIIAQYKP*,2,2,FALSE,FALSE,14.5,18,11,,1,0,0,-1.07999941252569,0.356133214759747,,,,,-1.07999941252569,0.356133214759747,0.0120917924939091,0.0417447777509209,,,,,0.0124202503706002,0.0428156936541121,missense,"N53R,Q64T",-1.07999941252569,-1.88758851723679
PSD95-PDZ3 abundance,0,PRRIVIHRGSTGLGFNIVGGEDGEGIFISFILAGGPADLSGELRKGDQILSVRGVDLRNASHESAAIALKNAGQTVTIIAQYKP*,2,2,FALSE,FALSE,21.6666666666667,30,22,13,1,4,0,-1.23329901409944,0.343077693810037,-0.612382707159123,0.187518427884153,,,-0.755210127155086,0.164543884137122,-0.00587748847113118,0.0402144520248136,0.0720780892528308,0.0258468575929248,,,0.0514676572628418,0.0197820934523769,missense,"N53R,Q64S",-0.755210127155086,-1.31435207198697
PSD95-PDZ3 abundance,0,PRRIVIHRGSTGLGFNIVGGEDGEGIFISFILAGGPADLSGELRKGDQILSVRGVDLRNASHEQRAIALKNAGQTVTIIAQYKP*,2,2,FALSE,FALSE,263,201,291,297,9,7,7,-1.14361989407161,0.141298141309377,-1.1154280361851,0.140277985816827,-1.24449719752355,0.117879858029929,-1.17732697272289,0.0760570534670629,0.00463440645837054,0.0165625088060303,0.00274015202271979,0.0193354069983447,-0.00390911954677997,0.0134786913824781,0.000719159798869745,0.00914386910998188,missense,"N53R,A65R",-1.17732697272289,-2.05936667355318
PSD95-PDZ3 abundance,0,PRRIVIHRGSTGLGFNIVGGEDGEGIFISFILAGGPADLSGELRKGDQILSVRGVDLRNASHEQEAIALKNAGQTVTIIAQYKP*,2,2,FALSE,FALSE,23.3333333333333,25,24,21,1,1,0,-1.17858401799419,0.347045923170901,-0.989339486308848,0.32109458485104,,,-1.07662235146803,0.235689250005979,0.00053602551013876,0.0406795949709601,0.0201197388159887,0.0442585088950903,,,0.0128262535337521,0.0283354607422145,missense,"N53R,A65E",-1.07662235146803,-1.88162817752338
PSD95-PDZ3 abundance,0,PRRIVIHRGSTGLGFNIVGGEDGEGIFISFILAGGPADLSGELRKGDQILSVRGVDLRNASHEQARIALKNAGQTVTIIAQYKP*,2,2,FALSE,FALSE,192,171,178,227,8,5,3,-1.17164494287124,0.160049633556811,-1.06926298902492,0.158837599345836,-1.3899515423261,0.179318440159937,-1.19652454480725,0.0954444162378573,0.00134940133918021,0.0187604977717472,0.0091033740973902,0.0218935965761731,-0.0205407498914341,0.02050373960825,-0.00158884555194061,0.0114746918211279,missense,"N53R,A66R",-1.19652454480725,-2.093249404526
PSD95-PDZ3 abundance,0,PRRIVIHRGSTGLGFNIVGGEDGEGIFISFILAGGPADLSGELRKGDQILSVRGVDLRNASHEQAMIALKNAGQTVTIIAQYKP*,2,2,FALSE,FALSE,400,399,379,422,18,8,6,-1.14248594372875,0.126546293091243,-1.16333324435089,0.133835240585949,-1.41622193902084,0.126529622862866,-1.24352797106758,0.0743836091628363,0.00476732443142494,0.014833345111774,-0.00386292751133727,0.0184473624452361,-0.0235445757821449,0.0144677281243154,-0.0072397767654569,0.0089426812518785,missense,"N53R,A66M",-1.24352797106758,-2.17620804324244
PSD95-PDZ3 abundance,0,PRRIVIHRGSTGLGFNIVGGEDGEGIFISFILAGGPADLSGELRKGDQILSVRGVDLRNASHEQAHIALKNAGQTVTIIAQYKP*,2,2,FALSE,FALSE,355.333333333333,357,320,389,13,9,8,-1.20676674182289,0.134719068161854,-1.08990250201568,0.129269317753692,-1.30314408459656,0.109924269904613,-1.21173695758231,0.0711208563712606,-0.00276746176340431,0.0157913312382887,0.00625849874791781,0.0178180122605251,-0.0106149580556741,0.0125690286216014,-0.00341773984801572,0.00855042066453776,missense,"N53R,A66H",-1.21173695758231,-2.12009853353251
PSD95-PDZ3 abundance,0,PRRIVIHRGSTGLGFNIVGGEDGEGIFISFILAGGPADLSGELRKGDQILSVRGVDLRNASHEQAPIALKNAGQTVTIIAQYKP*,2,2,FALSE,FALSE,11,,11,,2,2,0,,,-0.612382707159123,0.253345020906163,,,-0.612382707159123,0.253345020906163,,,0.0720780892528308,0.0349201555875007,,,0.06863891455228,0.0304581048730054,missense,"N53R,A66P",-0.612382707159123,-1.06226899471038
PSD95-PDZ3 abundance,0,PRRIVIHRGSTGLGFNIVGGEDGEGIFISFILAGGPADLSGELRKGDQILSVRGVDLRNASHEQADIALKNAGQTVTIIAQYKP*,2,2,FALSE,FALSE,18.5,23,14,,0,1,0,,,-0.851433022203254,0.327357007972528,,,-0.851433022203254,0.327357007972528,,,0.0391282638932315,0.0451216985049548,,,0.0398993737494001,0.0393561082987834,missense,"N53R,A66D",-0.851433022203254,-1.48418055092254
PSD95-PDZ3 abundance,0,PRRIVIHRGSTGLGFNIVGGEDGEGIFISFILAGGPADLSGELRKGDQILSVRGVDLRNASHEQAANALKNAGQTVTIIAQYKP*,2,2,FALSE,FALSE,15.6666666666667,11,17,19,1,0,0,-0.932206417347914,0.375970184969434,,,,,-0.932206417347914,0.375970184969434,0.029415606957554,0.0440700029148071,,,,,0.0301884880510544,0.0452005698867228,missense,"N53R,I67N",-0.932206417347914,-1.62674145421911
PSD95-PDZ3 abundance,0,PRRIVIHRGSTGLGFNIVGGEDGEGIFISFILAGGPADLSGELRKGDQILSVRGVDLRNASHEQAATALKNAGQTVTIIAQYKP*,2,2,FALSE,FALSE,25.6666666666667,19,30,28,1,0,1,-1.09622507367759,0.354442858566302,,,-1.13405691994751,0.312988859021671,-1.11748169281959,0.234610371083259,0.0101898732384849,0.0415466396927708,,,0.0087189107420306,0.0357879650299199,0.00791398764640067,0.0282057538024217,missense,"N53R,I67T",-1.11748169281959,-1.95374282122196
PSD95-PDZ3 abundance,0,PRRIVIHRGSTGLGFNIVGGEDGEGIFISFILAGGPADLSGELRKGDQILSVRGVDLRNASHEQAAIKLKNAGQTVTIIAQYKP*,2,2,FALSE,FALSE,30.3333333333333,32,32,27,0,0,1,,,,,-1.1229155339692,0.313182450809777,-1.1229155339692,0.313182450809777,,,,,0.00999284596459141,0.0358101008214764,0.00726071053439764,0.0376519889636283,missense,"N53R,A68K",-1.1229155339692,-1.96333327240048
PSD95-PDZ3 abundance,0,PRRIVIHRGSTGLGFNIVGGEDGEGIFISFILAGGPADLSGELRKGDQILSVRGVDLRNASHEQAAIRLKNAGQTVTIIAQYKP*,2,2,FALSE,FALSE,25,19,34,22,1,0,0,-1.09622507367759,0.354442858566302,,,,,-1.09622507367759,0.354442858566302,0.0101898732384849,0.0415466396927708,,,,,0.010469539489326,0.0426124725841716,missense,"N53R,A68R",-1.09622507367759,-1.91622597770575
PSD95-PDZ3 abundance,0,PRRIVIHRGSTGLGFNIVGGEDGEGIFISFILAGGPADLSGELRKGDQILSVRGVDLRNASHEQAAIILKNAGQTVTIIAQYKP*,2,2,FALSE,FALSE,34.3333333333333,24,21,58,1,0,2,-1.16633327095988,0.348030910968301,,,-1.1448072984067,0.221204037872218,-1.15100106777702,0.186686942146164,0.00197201825396365,0.0407950520386687,,,0.007489684342221,0.0252930484381871,0.00388416051942847,0.0224442163574813,missense,"N53R,A68I",-1.15100106777702,-2.01290280036249
PSD95-PDZ3 abundance,0,PRRIVIHRGSTGLGFNIVGGEDGEGIFISFILAGGPADLSGELRKGDQILSVRGVDLRNASHEQAAIPLKNAGQTVTIIAQYKP*,2,2,FALSE,FALSE,12.6666666666667,15,10,13,2,0,0,-0.817269818741438,0.290283048504188,,,,,-0.817269818741438,0.290283048504188,0.0428881014214893,0.0340260353217601,,,,,0.0440066043952443,0.0348989354618936,missense,"N53R,A68P",-0.817269818741438,-1.42388424746397
PSD95-PDZ3 abundance,0,PRRIVIHRGSTGLGFNIVGGEDGEGIFISFILAGGPADLSGELRKGDQILSVRGVDLRNASHEQAAIANKNAGQTVTIIAQYKP*,2,2,FALSE,FALSE,40.3333333333333,39,36,46,1,0,0,-1.31203495712739,0.338441157239531,,,,,-1.31203495712739,0.338441157239531,-0.0151066597657219,0.0396709722800211,,,,,-0.0154759479697698,0.040688687007435,missense,"N53R,L69N",-1.31203495712739,-2.29711936308138
PSD95-PDZ3 abundance,0,PRRIVIHRGSTGLGFNIVGGEDGEGIFISFILAGGPADLSGELRKGDQILSVRGVDLRNASHEQAAIALKNMGQTVTIIAQYKP*,2,2,FALSE,FALSE,114.666666666667,106,122,116,3,2,6,-1.28240447064753,0.212234760460074,-1.22800877699412,0.229995583080284,-1.02059129890595,0.128773488104189,-1.11657399904902,0.0993027769245576,-0.0116334704604563,0.0248774687090128,-0.012777567532792,0.0317017540620079,0.0216928667180557,0.014724297546752,0.00802311405416611,0.0119385586617434,missense,"N53R,A72M",-1.11657399904902,-1.95214078823056
PSD95-PDZ3 abundance,0,PRRIVIHRGSTGLGFNIVGGEDGEGIFISFILAGGPADLSGELRKGDQILSVRGVDLRNASHEQAAIALKNPGQTVTIIAQYKP*,2,2,FALSE,FALSE,14.3333333333333,12,16,15,1,6,0,-0.958318673280878,0.371808512525581,-0.427162418564538,0.172866363930204,,,-0.521571261839333,0.156752514797654,0.0263548132002739,0.0435821851992986,0.0976081796905677,0.0238272704263018,,,0.0795566129357973,0.0188453853078986,missense,"N53R,A72P",-0.521571261839333,-0.901991447242288
PSD95-PDZ3 abundance,0,PRRIVIHRGSTGLGFNIVGGEDGEGIFISFILAGGPADLSGELRKGDQILSVRGVDLRNASHEQAAIALKNARQTVTIIAQYKP*,2,2,FALSE,FALSE,25,18,32,25,1,2,0,-1.07999941252569,0.356133214759747,-0.885598071844414,0.236735051448503,,,-0.945174105693899,0.197150846432204,0.0120917924939091,0.0417447777509209,0.0344190778004609,0.032630697852391,,,0.0286294630890097,0.0237022268484132,missense,"N53R,G73R",-0.945174105693899,-1.64962875963646
PSD95-PDZ3 abundance,0,PRRIVIHRGSTGLGFNIVGGEDGEGIFISFILAGGPADLSGELRKGDQILSVRGVDLRNASHEQAAIALKNAMQTVTIIAQYKP*,2,2,FALSE,FALSE,20.6666666666667,15,21,26,0,1,0,,,-0.955174436667688,0.322356802425937,,,-0.955174436667688,0.322356802425937,,,0.0248289249087593,0.044432488371549,,,0.0274271851501145,0.0387549645132063,missense,"N53R,G73M",-0.955174436667688,-1.66727883135048
PSD95-PDZ3 abundance,0,PRRIVIHRGSTGLGFNIVGGEDGEGIFISFILAGGPADLSGELRKGDQILSVRGVDLRNASHEQAAIALKNAPQTVTIIAQYKP*,2,2,FALSE,FALSE,38,23,49,42,0,7,5,,,-0.314116058319124,0.174791896012491,-0.765214614480468,0.145363091382508,-0.580783118914463,0.11176430421257,,,0.113190078534487,0.0240926787602082,0.0508933049708543,0.0166211961898556,0.0724379375970476,0.0134367310104973,missense,"N53R,G73P",-0.580783118914463,-1.00649734074077
PSD95-PDZ3 abundance,0,PRRIVIHRGSTGLGFNIVGGEDGEGIFISFILAGGPADLSGELRKGDQILSVRGVDLRNASHEQAAIALKNAEQTVTIIAQYKP*,2,2,FALSE,FALSE,15,15,12,18,1,0,0,-1.02528441642044,0.362484686556082,,,,,-1.02528441642044,0.362484686556082,0.018505306475179,0.0424892766281406,,,,,0.0189982959289422,0.0435792918230392,missense,"N53R,G73E",-1.02528441642044,-1.79101935291401
PSD95-PDZ3 abundance,0,PRRIVIHRGSTGLGFNIVGGEDGEGIFISFILAGGPADLSGELRKGDQILSVRGVDLRNASHEQAAIALKNAAQTVTIIAQYKP*,2,2,FALSE,FALSE,159.666666666667,100,158,221,2,2,8,-1.31963287253363,0.24902485167691,-1.22202111355187,0.224179772538643,-1.11933804429685,0.110872528314098,-1.16426377404016,0.0923032428168274,-0.0159972627110766,0.0291898836078,-0.0119522497970763,0.0309001239046238,0.0104019054937045,0.0126774549691208,0.00228966737795061,0.0110970479695148,missense,"N53R,G73A",-1.16426377404016,-2.03631079728578
PSD95-PDZ3 abundance,0,PRRIVIHRGSTGLGFNIVGGEDGEGIFISFILAGGPADLSGELRKGDQILSVRGVDLRNASHEQAAIALKNAGKTVTIIAQYKP*,2,2,FALSE,FALSE,91.3333333333333,86,91,97,6,2,3,-1.01164108392435,0.173880803757314,-1.15300110794205,0.230822363784672,-1.17813952777587,0.180323741566104,-1.10575559170234,0.110031464249914,0.0201045335599528,0.0203817425816274,-0.00243878343438952,0.0318157145050856,0.003678390027267,0.0206186884012546,0.00932374425540525,0.0132284023797552,missense,"N53R,Q74K",-1.10575559170234,-1.93304685363971
PSD95-PDZ3 abundance,0,PRRIVIHRGSTGLGFNIVGGEDGEGIFISFILAGGPADLSGELRKGDQILSVRGVDLRNASHEQAAIALKNAGRTVTIIAQYKP*,2,2,FALSE,FALSE,17.6666666666667,11,16,26,3,0,2,-0.602511080424098,0.280200607305282,,,-0.898222452160101,0.225585442122282,-0.781929885697377,0.175715890117884,0.0680614226102291,0.0328442043394435,,,0.0356848408150922,0.0257940296634401,0.0482553059604496,0.021125234630312,missense,"N53R,Q74R",-0.781929885697377,-1.3615110765928
PSD95-PDZ3 abundance,0,PRRIVIHRGSTGLGFNIVGGEDGEGIFISFILAGGPADLSGELRKGDQILSVRGVDLRNASHEQAAIALKNAGQKVTIIAQYKP*,2,2,FALSE,FALSE,377.333333333333,316,416,400,11,12,11,-1.2202894761969,0.140060231889186,-1.08342474311878,0.118645576100727,-1.21412715228566,0.0940706327509427,-1.17595647525806,0.0652301649567381,-0.00435255272833615,0.016417405087871,0.00715136945731207,0.0163536743780752,-0.000436529115516199,0.0107562822707376,0.000883926232260607,0.00784221927089564,missense,"N53R,T75K",-1.17595647525806,-2.05694781575722
PSD95-PDZ3 abundance,0,PRRIVIHRGSTGLGFNIVGGEDGEGIFISFILAGGPADLSGELRKGDQILSVRGVDLRNASHEQAAIALKNAGQNVTIIAQYKP*,2,2,FALSE,FALSE,18.5,,19,18,4,3,0,,,-0.648478768303398,0.209161639711341,,,-0.648478768303398,0.209161639711341,,,0.0671027395627301,0.0288300791368705,,,0.0642993083823922,0.0251462102351616,missense,"N53R,T75N",-0.648478768303398,-1.12597669293156
PSD95-PDZ3 abundance,0,PRRIVIHRGSTGLGFNIVGGEDGEGIFISFILAGGPADLSGELRKGDQILSVRGVDLRNASHEQAAIALKNAGQTTTIIAQYKP*,2,2,FALSE,FALSE,44.6666666666667,46,41,47,0,0,1,,,,,-1.29273103891102,0.310867986043546,-1.29273103891102,0.310867986043546,,,,,-0.00942430316778547,0.0355454588646484,-0.0131551572812807,0.0373737351802202,missense,"N53R,V76T",-1.29273103891102,-2.26304893663514
PSD95-PDZ3 abundance,0,PRRIVIHRGSTGLGFNIVGGEDGEGIFISFILAGGPADLSGELRKGDQILSVRGVDLRNASHEQAAIALKNAGQTRTIIAQYKP*,2,2,FALSE,FALSE,29.6666666666667,10,38,41,1,3,1,-0.903603677175626,0.380904176907144,-0.718695578541637,0.205000169039161,-0.818628533008697,0.322262931121883,-0.774174027747945,0.157491744040554,0.0327683271815439,0.0446483494108043,0.0574243100060446,0.028256477165829,0.0447858177766635,0.0368483866981057,0.0491877447901491,0.0189342582674891,missense,"N53R,V76R",-0.774174027747945,-1.3478223847515
PSD95-PDZ3 abundance,0,PRRIVIHRGSTGLGFNIVGGEDGEGIFISFILAGGPADLSGELRKGDQILSVRGVDLRNASHEQAAIALKNAGQTSTIIAQYKP*,2,2,FALSE,FALSE,28.3333333333333,22,26,37,0,0,1,,,,,-1.21944198309999,0.311714444112719,-1.21944198309999,0.311714444112719,,,,,-0.00104424077630144,0.0356422450949109,-0.00434406740885451,0.0374754995983614,missense,"N53R,V76S",-1.21944198309999,-2.13369750873661
PSD95-PDZ3 abundance,0,PRRIVIHRGSTGLGFNIVGGEDGEGIFISFILAGGPADLSGELRKGDQILSVRGVDLRNASHEQAAIALKNAGQTETIIAQYKP*,2,2,FALSE,FALSE,1005.33333333333,817,1072,1127,33,27,20,-1.17565974025402,0.114485264947132,-1.11813591422595,0.0982365377048528,-1.34831432967737,0.0694866349244893,-1.25265040603155,0.0508311123459045,0.000878799840883654,0.0134195905995385,0.00236690796937272,0.0135405668079084,-0.0157798420595263,0.00794528363884112,-0.00833651069705765,0.00611111023656757,missense,"N53R,V76E",-1.25265040603155,-2.19230867348584
PSD95-PDZ3 abundance,0,PRRIVIHRGSTGLGFNIVGGEDGEGIFISFILAGGPADLSGELRKGDQILSVRGVDLRNASHEQAAIALKNAGQTDTIIAQYKP*,2,2,FALSE,FALSE,29,26,23,38,2,2,0,-0.982339620203576,0.269588567330832,-0.801103157174876,0.240233169784083,,,-0.881320326177641,0.179354528763998,0.0235391558869531,0.0316002955102259,0.0460655493042594,0.0331128657517444,,,0.0363062080516206,0.0215626856490134,missense,"N53R,V76D",-0.881320326177641,-1.53693011089903
PSD95-PDZ3 abundance,0,PRRIVIHRGSTGLGFNIVGGEDGEGIFISFILAGGPADLSGELRKGDQILSVRGVDLRNASHEQAAIALKNAGQTGTIIAQYKP*,2,2,FALSE,FALSE,77,66,75,90,2,5,2,-1.26190175427173,0.251202269600655,-0.869085387185816,0.161915631145613,-1.27940918572321,0.219930504584402,-1.066073916062,0.115728729475384,-0.00923020869512092,0.0294451134586829,0.036695126152953,0.022317861276411,-0.00790104761961902,0.0251474293100454,0.0140944266783989,0.0139133493390679,missense,"N53R,V76G",-1.066073916062,-1.86301072957339
PSD95-PDZ3 abundance,0,PRRIVIHRGSTGLGFNIVGGEDGEGIFISFILAGGPADLSGELRKGDQILSVRGVDLRNASHEQAAIALKNAGQTVNIIAQYKP*,2,2,FALSE,FALSE,12.6666666666667,11,15,12,1,1,0,-0.932206417347914,0.375970184969434,-0.869085387185816,0.326363095568472,,,-0.896209679665365,0.246459507524622,0.029415606957554,0.0440700029148071,0.036695126152953,0.0449847012367005,,,0.0345161531754748,0.0296303021874451,missense,"N53R,T77N",-0.896209679665365,-1.56320905681817
PSD95-PDZ3 abundance,0,PRRIVIHRGSTGLGFNIVGGEDGEGIFISFILAGGPADLSGELRKGDQILSVRGVDLRNASHEQAAIALKNAGQTVTKIAQYKP*,2,2,FALSE,FALSE,16,,16,,5,2,0,,,-0.708250952436693,0.24557566399135,,,-0.708250952436693,0.24557566399135,,,0.0588639592532782,0.0338492557083174,,,0.0571132683871763,0.029524043146192,missense,"N53R,I78K",-0.708250952436693,-1.23147153497443
PSD95-PDZ3 abundance,0,PRRIVIHRGSTGLGFNIVGGEDGEGIFISFILAGGPADLSGELRKGDQILSVRGVDLRNASHEQAAIALKNAGQTVTNIAQYKP*,2,2,FALSE,FALSE,138.666666666667,116,129,171,8,3,1,-1.01511050555376,0.158340260854652,-1.13854201760359,0.193971559940533,-1.68839256930571,0.308585432601863,-1.14959991138408,0.113986299716441,0.0196978592346119,0.0185601306602626,-0.00044579504856343,0.0267363338282559,-0.0546652777433982,0.0352844657321606,0.00405261288611439,0.0137038677864331,missense,"N53R,I78N",-1.14959991138408,-2.01042983112949
PSD95-PDZ3 abundance,0,PRRIVIHRGSTGLGFNIVGGEDGEGIFISFILAGGPADLSGELRKGDQILSVRGVDLRNASHEQAAIALKNAGQTVTRIAQYKP*,2,2,FALSE,FALSE,18,,,18,0,0,1,,,,,-0.998699534468454,0.315880278309116,-0.998699534468454,0.315880278309116,,,,,0.024196028340426,0.0361185774762203,0.0221944318531213,0.0379763320772614,missense,"N53R,I78R",-0.998699534468454,-1.74409839857849
PSD95-PDZ3 abundance,0,PRRIVIHRGSTGLGFNIVGGEDGEGIFISFILAGGPADLSGELRKGDQILSVRGVDLRNASHEQAAIALKNAGQTVTISAQYKP*,2,2,FALSE,FALSE,12.6666666666667,12,14,12,0,0,1,,,,,-0.87448353496771,0.319884360853706,-0.87448353496771,0.319884360853706,,,,,0.0383992107162606,0.0365764147504626,0.0371281531718449,0.0384577181555316,missense,"N53R,I79S",-0.87448353496771,-1.52486352475649
PSD95-PDZ3 abundance,0,PRRIVIHRGSTGLGFNIVGGEDGEGIFISFILAGGPADLSGELRKGDQILSVRGVDLRNASHEQAAIALKNAGQTVTIIQQYKP*,2,2,FALSE,FALSE,18.6666666666667,14,20,22,2,0,1,-0.796564945653036,0.293633051307201,,,-1.06017587487082,0.314411605744406,-0.919372608869078,0.214599940116845,0.0453150593395241,0.034418711760466,,,0.0171666627350034,0.0359506456126052,0.0317314174647461,0.02580002345592,missense,"N53R,A80Q",-0.919372608869078,-1.60409043990677
PSD95-PDZ3 abundance,0,PRRIVIHRGSTGLGFNIVGGEDGEGIFISFILAGGPADLSGELRKGDQILSVRGVDLRNASHEQAAIALKNAGQTVTIIPQYKP*,2,2,FALSE,FALSE,103.333333333333,97,90,123,2,1,3,-1.37745775790409,0.24721136798102,-1.32752104046569,0.314535473493821,-1.25089052970607,0.179769136462032,-1.30045287763296,0.131974338485163,-0.0227753078026887,0.0289773129440642,-0.0264939757371538,0.0433544248586622,-0.00464014987574346,0.0205552734026122,-0.0140835061896737,0.0158664584279139,missense,"N53R,A80P",-1.30045287763296,-2.27667758628319
PSD95-PDZ3 abundance,0,PRRIVIHRGSTGLGFNIVGGEDGEGIFISFILAGGPADLSGELRKGDQILSVRGVDLRNASHEQAAIALKNAGQTVTIIRQYKP*,2,2,FALSE,FALSE,17.6666666666667,18,16,19,3,2,0,-0.750304075601876,0.252961789611416,-0.708250952436693,0.24557566399135,,,-0.728654608992189,0.176201580575598,0.0507376081465841,0.0296513586746678,0.0588639592532782,0.0338492557083174,,,0.0546602629602796,0.0211836261899486,missense,"N53R,A80R",-0.728654608992189,-1.26748294323448
PSD95-PDZ3 abundance,0,PRRIVIHRGSTGLGFNIVGGEDGEGIFISFILAGGPADLSGELRKGDQILSVRGVDLRNASHEQAAIALKNAGQTVTIIAKYKP*,2,2,FALSE,FALSE,38.3333333333333,34,40,41,2,1,2,-1.06284607944962,0.262603277641358,-1.12003821153682,0.31753368420019,-1.03854187599304,0.222679980424817,-1.06457505950632,0.149762021933932,0.0141024504366998,0.0307815025599262,0.00210470223179071,0.0437676873099075,0.0196403507688698,0.0254618115712382,0.0142746249313547,0.0180049615885152,missense,"N53R,Q81K",-1.06457505950632,-1.86036532455969
PSD95-PDZ3 abundance,0,PRRIVIHRGSTGLGFNIVGGEDGEGIFISFILAGGPADLSGELRKGDQILSVRGVDLRNASHEQAAIALKNAGQTVTIIARYKP*,2,2,FALSE,FALSE,87,73,93,95,12,4,5,-0.712475640716267,0.14140006651494,-0.96105097511986,0.163773384667463,-0.951711577275501,0.160103877219618,-0.859737963650517,0.0889776559116122,0.0551717343148783,0.0165744561472978,0.0240189242372174,0.0225739272602388,0.0295687543029572,0.0183066962095719,0.0389009220069497,0.0106972332253329,missense,"N53R,Q81R",-0.859737963650517,-1.4988383470004
PSD95-PDZ3 abundance,0,PRRIVIHRGSTGLGFNIVGGEDGEGIFISFILAGGPADLSGELRKGDQILSVRGVDLRNASHEQAAIALKNAGQTVTIIASYKP*,2,2,FALSE,FALSE,18.6666666666667,15,16,25,1,1,0,-1.02528441642044,0.362484686556082,-0.885598071844414,0.325490932583853,,,-0.947951699826641,0.242182942589926,0.018505306475179,0.0424892766281406,0.0344190778004609,0.0448644854652928,,,0.0282955301264154,0.0291161572367715,missense,"N53R,Q81S",-0.947951699826641,-1.65453107094634
PSD95-PDZ3 abundance,0,PRRIVIHRGSTGLGFNIVGGEDGEGIFISFILAGGPADLSGELRKGDQILSVRGVDLRNASHEQAAIALKNAGQTVTIIAMYKP*,2,2,FALSE,FALSE,37,28,43,40,1,4,0,-1.21259414101104,0.344500165857086,-0.783847778788149,0.179260267695696,,,-0.87520126391601,0.159020008148354,-0.00345053055309635,0.0403811895741349,0.0484439678570712,0.0247085828495887,,,0.0370418650596904,0.0191179920085452,missense,"N53R,Q81M",-0.87520126391601,-1.5261302795711
PSD95-PDZ3 abundance,0,PRRIVIHRGSTGLGFNIVGGEDGEGIFISFILAGGPADLSGELRKGDQILSVRGVDLRNASHEQAAIALKNAGQTVTIIAQNKP*,2,2,FALSE,FALSE,15,15,10,20,1,0,1,-1.02528441642044,0.362484686556082,,,-1.03097718672173,0.315073355594878,-1.02852720558233,0.237798551214932,0.018505306475179,0.0424892766281406,,,0.0205053171320503,0.0360263118218796,0.0186084354453189,0.0285890489801094,missense,"N53R,Y82N",-1.02852720558233,-1.79674270961199
PSD95-PDZ3 abundance,0,PRRIVIHRGSTGLGFNIVGGEDGEGIFISFILAGGPADLSGELRKGDQILSVRGVDLRNASHEQAAIALKNAGQTVTIIAQTKP*,2,2,FALSE,FALSE,13,,,13,0,0,2,,,,,-0.686656312908331,0.233239509634203,-0.686656312908331,0.233239509634203,,,,,0.059875866708871,0.0266692157684966,0.0597094583304286,0.0280409436094588,missense,"N53R,Y82T",-0.686656312908331,-1.19335810279773
PSD95-PDZ3 abundance,0,PRRIVIHRGSTGLGFNIVGGEDGEGIFISFILAGGPADLSGELRKGDQILSVRGVDLRNASHEQAAIALKNAGQTVTIIAQRKP*,2,2,FALSE,FALSE,18.3333333333333,21,19,15,1,0,2,-1.12626028257685,0.35152619490344,,,-0.730495878796412,0.231215775921602,-0.850010585444849,0.193174591766498,0.00666924368684907,0.0412047578594166,,,0.0548631360454422,0.0264378167609959,0.0400703845228022,0.0232241863439001,missense,"N53R,Y82R",-0.850010585444849,-1.48167002293498
PSD95-PDZ3 abundance,0,PRRIVIHRGSTGLGFNIVGGEDGEGIFISFILAGGPADLSGELRKGDQILSVRGVDLRNASHEQAAIALKNAGQTVTIIAQSKP*,2,2,FALSE,FALSE,165.666666666667,175,168,154,7,6,8,-1.07065547162119,0.164287465115113,-0.90452777004741,0.144409624102065,-1.1074006061376,0.128014329774594,-1.03145686942382,0.0827538291299251,0.0131870588723604,0.0192572426110807,0.031809877098159,0.0199048969817505,0.0117668634053866,0.0146374933971199,0.018256220082225,0.00994898102700668,missense,"N53R,Y82S",-1.03145686942382,-1.80191341616518
PSD95-PDZ3 abundance,0,PRRIVIHRGSTGLGFNIVGGEDGEGIFISFILAGGPADLSGELRKGDQILSVRGVDLRNASHEQAAIALKNAGQTVTIIAQMKP*,2,2,FALSE,FALSE,15.6666666666667,10,16,21,0,2,0,,,-0.708250952436693,0.24557566399135,,,-0.708250952436693,0.24557566399135,,,0.0588639592532782,0.0338492557083174,,,0.0571132683871763,0.029524043146192,missense,"N53R,Y82M",-0.708250952436693,-1.23147153497443
PSD95-PDZ3 abundance,0,PRRIVIHRGSTGLGFNIVGGEDGEGIFISFILAGGPADLSGELRKGDQILSVRGVDLRNASHEQAAIALKNAGQTVTIIAQLKP*,2,2,FALSE,FALSE,63,60,69,60,6,1,3,-0.896556242382809,0.168381138326231,-1.19682231523772,0.316138057754925,-0.975122184762713,0.182769647045447,-0.967772177562399,0.115307074169893,0.0335944045788422,0.0197370896775732,-0.00847893915295578,0.0435753192403226,0.0268919241924531,0.0208983596331152,0.025912636681936,0.0138626563297127,missense,"N53R,Y82L",-0.967772177562399,-1.68951319847384
PSD95-PDZ3 abundance,0,PRRIVIHRGSTGLGFNIVGGEDGEGIFISFILAGGPADLSGELRKGDQILSVRGVDLRNASHEQAAIALKNAGQTVTIIAQEKP*,2,2,FALSE,FALSE,17.6666666666667,16,20,17,2,0,1,-0.836637934036064,0.28731975697675,,,-0.98118880576942,0.316353977281149,-0.9019771133694,0.212691326107891,0.0406178339066387,0.0336786879216937,,,0.0261982508741234,0.0361727414560464,0.0338227702939905,0.0255705625987898,missense,"N53R,Y82E",-0.9019771133694,-1.57338828176071
PSD95-PDZ3 abundance,0,PRRIVIHRGSTGLGFNIVGGEDGEGIFISFILAGGPADLSGELRKGDQILSVRGVDLRNASHEQAAIALKNAGQTVTIIAQDKP*,2,2,FALSE,FALSE,24.6666666666667,22,29,23,0,1,3,,,-1.03775852983686,0.31956457943544,-0.737229212470287,0.188563981167478,-0.814843219221534,0.162399716088657,,,0.0134458340857972,0.0440476185173304,0.0540932290563926,0.0215608989566524,0.0442983394465103,0.019524313390026,missense,"N53R,Y82D",-0.814843219221534,-1.41960142365946
PSD95-PDZ3 abundance,0,PRRIVIHRGSTGLGFNIVGGEDGEGIFISFILAGGPADLSGELRKGDQILSVRGVDLRNASHEQAAIALKNAGQTVTIIAQGKP*,2,2,FALSE,FALSE,55.6666666666667,47,63,57,2,1,1,-1.14888851881621,0.248152767789039,-1.09308090077328,0.318129935568626,-1.11135362033439,0.313390800533488,-1.12317079914581,0.16597256701567,0.00401683539254122,0.0290876607693492,0.00582039983151647,0.0438498724283701,0.0113148654196444,0.035833924074002,0.00723002158108091,0.0199538551581702,missense,"N53R,Y82G",-1.12317079914581,-1.96378380235645
PSD95-PDZ3 abundance,0,PRRIVIHRGSTGLGFNIVGGEDGEGIFISFILAGGPADLSGELRKGDQILSVRGVDLRNASHEQAAIALKNAGQTVTIIAQVKP*,2,2,FALSE,FALSE,31,23,29,41,2,1,1,-0.945546463685295,0.273383963602236,-1.03775852983686,0.31956457943544,-1.25089052970607,0.311326597818542,-1.06657838123679,0.172800707638781,0.0278519300904114,0.0320451795234549,0.0134458340857972,0.0440476185173304,-0.00464014987574346,0.0355978977348919,0.0140337779506538,0.0207747602718468,missense,"N53R,Y82V",-1.06657838123679,-1.8639010847562
PSD95-PDZ3 abundance,0,PRRIVIHRGSTGLGFNIVGGEDGEGIFISFILAGGPADLSGELRKGDQILSVRGVDLRNASHEQAAIALKNAGQTVTIIAQ*KP*,2,2,FALSE,TRUE,196.333333333333,161,181,247,4,2,11,-1.32150267066027,0.189379439218383,-1.32893853888186,0.229201668876481,-1.06644100834172,0.094821946749358,-1.1430106647747,0.0795210044173855,-0.0162164343693236,0.0221984422489172,-0.026689358559601,0.0315923238177475,0.0164502909821387,0.0108421894790191,0.00484479725012826,0.00956031850749719,stop,"N53R,Y82*",-1.1430106647747,-1.99880014852181
PSD95-PDZ3 abundance,0,PRRIVIHRGSTGLGFNIVGGEDGEGIFISFILAGGPADLSGELRKGDQILSVRGVDLRNASHEQAAIALKNAGQTVTIIAQYKR*,2,2,FALSE,FALSE,23.6666666666667,27,15,29,0,2,2,,,,,-0.928428242417911,0.224933832944003,-0.928428242417911,0.224933832944003,,,,,0.0322310317280002,0.025719522965156,0.0306427146541074,0.0270424034732978,missense,"N53R,P84R",-0.928428242417911,-1.62007316907561
PSD95-PDZ3 abundance,0,PRRIVIHRGSTGLGFNIVGGEDGEGIFISFILAGGPADLSGELRKGDQILSVRGVDLRNASHEQAAIALKNAGQTVTIIAQYKM*,2,2,FALSE,FALSE,15,,15,15,2,1,0,,,-0.869085387185816,0.326363095568472,,,-0.869085387185816,0.326363095568472,,,0.036695126152953,0.0449847012367005,,,0.0377771390910187,0.0392366163579944,missense,"N53R,P84M",-0.869085387185816,-1.51533607054293
PSD95-PDZ3 abundance,0,PRRIVIHRGSTGLGFNIVGGEDGEGIFISFILAGGPADLSGELRKGDQILSVRGVDLRNASHEQAAIALKNAGQTVTIIAQYKQ*,2,2,FALSE,FALSE,64.3333333333333,60,86,47,0,0,1,,,,,-1.29273103891102,0.310867986043546,-1.29273103891102,0.310867986043546,,,,,-0.00942430316778547,0.0355454588646484,-0.0131551572812807,0.0373737351802202,missense,"N53R,P84Q",-1.29273103891102,-2.26304893663514
PSD95-PDZ3 abundance,0,PRRIVIHRGSTGLGFNIVGGEDGEGIFISFILAGGPADLSGELRKGDQILSVRGVDLRNASHEQAAIALKNAGQTVTIIAQYKH*,2,2,FALSE,FALSE,18.6666666666667,20,21,15,0,1,1,,,-0.955174436667688,0.322356802425937,-0.942844532509441,0.317487971208832,-0.948915666917614,0.226199641712144,,,0.0248289249087593,0.044432488371549,0.0305826354008289,0.0363024052886662,0.0281796383254005,0.0271945838322064,missense,"N53R,P84H",-0.948915666917614,-1.6562324234646
PSD95-PDZ3 abundance,0,PRRIVIHRGSTGLGFNIVGGEDGEGIFISFILAGGPADLSGELRKGDQILSVRGVDLRNASHEQAAIALKNAGQTVTIIAQYKP*,1,1,FALSE,FALSE,24810,20487,25826,28117,1166,768,980,-1.04801194868067,0.07790425609813,-1.10592544138524,0.0707434793759806,-1.14073421547686,0.0106219292318383,-1.13832486134794,0.0104099827873442,0.0158412590240868,0.00913168365624413,0.00404995510355069,0.00975102371372594,0.00795541130104219,0.00121453917908622,0.00540814241347937,0.00125152784265908,missense,N53R,-1.13832486134794,-1.99052994559184
PSD95-PDZ3 abundance,0,PRRIVIHRGSTGLGFNIVGGEDGEGIFISFILAGGPADLSGELRKGDQILSVRGVDLRNASHEQAAIALKNAGQTVTIIAQYKA*,2,2,FALSE,FALSE,20.3333333333333,15,19,27,1,0,1,-1.02528441642044,0.362484686556082,,,-1.1229155339692,0.313182450809777,-1.0811862154178,0.236982447380725,0.018505306475179,0.0424892766281406,,,0.00999284596459141,0.0358101008214764,0.0122775683995001,0.0284909338638911,missense,"N53R,P84A",-1.0811862154178,-1.8896831635251
PSD95-PDZ3 abundance,0,PRRIVIHRGSTGLGFNIVGGEDGEGIFISFILAGGPADLSGELRKGDQILSVRGVDLRNASHEQAAIALKNAGQTVTIIAQYKV*,2,2,FALSE,FALSE,21,24,20,19,1,1,0,-1.16633327095988,0.348030910968301,-0.942691092129103,0.322860307765014,,,-1.04613333296071,0.236695456173512,0.00197201825396365,0.0407950520386687,0.026549583684608,0.0445018897148903,,,0.0164917596480993,0.028456430686147,missense,"N53R,P84V",-1.04613333296071,-1.82781662223039
PSD95-PDZ3 abundance,0,PRRIVIHRGSTGLGFNIVGGEDGEGIFISFILAGGPADLSGELRKGDQILSVRGVDLRNASHEQAAIALKNAGQTVTIIAQYKS*,2,2,FALSE,FALSE,42,41,35,50,2,3,2,-1.11902856810502,0.25864592476629,-0.804784628023509,0.201160861150543,-1.09933818426346,0.221774741927196,-0.982910585286919,0.129107744476899,0.00751692174908355,0.0303176345200885,0.0455581087618508,0.0277272809403049,0.0126887418166185,0.0253583042329966,0.0240926395553513,0.015521825560768,missense,"N53R,P84S",-0.982910585286919,-1.71623171235845
PSD95-PDZ3 abundance,0,PRRIVIHRGSTGLGFNIVGGEDGEGIFISFILAGGPADLSGELRKGDQILSVRGVDLRNASHEQAAIALKNAGQTVTIIAQYKC*,2,2,FALSE,FALSE,22.6666666666667,19,24,25,3,0,1,-0.766529736753773,0.250576416162714,,,-1.09933818426346,0.313615662765632,-0.896206573977712,0.195763525919722,0.0488356888911599,0.029371752953151,,,0.0126887418166185,0.0358596354099443,0.034516526553092,0.0235354378840573,missense,"N53R,P84C",-0.896206573977712,-1.56320357543861
PSD95-PDZ3 abundance,0,PRRIVIHRGSTGLGFNIVGGEDGEGIFISFILAGGPADLSGELRKGDQILSVRGVDLRNASHEQAAIALKNAGQTVTIIAQYRP*,2,2,FALSE,FALSE,31.3333333333333,30,28,36,3,5,0,-0.903603677175626,0.234224474251329,-0.616992882510844,0.171086095436849,,,-0.716708469417005,0.138155292299179,0.0327683271815439,0.0274550314776008,0.0714426394619017,0.0235818846967812,,,0.0560964734320981,0.016609556274515,missense,"N53R,K83R",-0.716708469417005,-1.24639861904958
PSD95-PDZ3 abundance,0,PRRIVIHRGSTGLGFNIVGGEDGEGIFISFILAGGPADLSGELRKGDQILSVRGVDLRNASHEQAAIALKNAGQTVTIIAQYMP*,2,2,FALSE,FALSE,15,20,13,12,2,0,1,-0.903603677175626,0.278240590586745,,,-0.87448353496771,0.319884360853706,-0.891061282242265,0.209935796911813,0.0327683271815439,0.0326144575511284,,,0.0383992107162606,0.0365764147504626,0.0351351131537677,0.0252392823670545,missense,"N53R,K83M",-0.891061282242265,-1.55412239918972
PSD95-PDZ3 abundance,0,PRRIVIHRGSTGLGFNIVGGEDGEGIFISFILAGGPADLSGELRKGDQILSVRGVDLRNASHEQAAIALKNAGQTVTIIAQYVP*,2,2,FALSE,FALSE,14,13,15,,1,1,1,-0.982339620203576,0.36825036423087,-0.869085387185816,0.326363095568472,,,-0.918907680195061,0.244246201985811,0.0235391558869531,0.043165110622675,0.036695126152953,0.0449847012367005,,,0.0317873129635447,0.0293642101522592,missense,"N53R,K83V",-0.918907680195061,-1.60326986462183
PSD95-PDZ3 abundance,0,PRRIVIHRGSTGLGFNIVGGEDGEGIFISFILAGGPADLSGELRKGDQILSVRGVDLRNASHEQAAIALKNAGQTVTIIAQYWP*,2,2,FALSE,FALSE,26.6666666666667,27,17,36,5,2,1,-0.71868521327294,0.209318636339006,-0.723762235387655,0.244552180206108,-1.21104818818148,0.311824784342914,-0.822009952898177,0.141664103272922,0.0544438684052596,0.0245356501189938,0.056725940467387,0.0337081824285107,-8.44723041872886e-05,0.0356548616855204,0.0434367273842745,0.0170313989151779,missense,"N53R,K83W",-0.822009952898177,-1.43225034134824
PSD95-PDZ3 abundance,0,PRRIVIHRGSTGLGFNIVGGEDGEGIFISFILAGGPADLSGELRKGDQILSVRGVDLRNASHEQAAIALKNAGQTVTIIAQCKP*,2,2,FALSE,FALSE,28.3333333333333,30,19,36,0,0,1,,,,,-1.21104818818148,0.311824784342914,-1.21104818818148,0.311824784342914,,,,,-8.44723041872886e-05,0.0356548616855204,-0.00333493336313276,0.037488765121761,missense,"N53R,Y82C",-1.21104818818148,-2.11888289083519
PSD95-PDZ3 abundance,0,PRRIVIHRGSTGLGFNIVGGEDGEGIFISFILAGGPADLSGELRKGDQILSVRGVDLRNASHEQAAIALKNAGQTVTIIAQFKP*,2,2,FALSE,FALSE,38.3333333333333,41,24,50,3,0,0,-0.997347828860203,0.226246357949214,,,,,-0.997347828860203,0.226246357949214,0.0217799424554484,0.0265198626191514,,,,,0.0223569390578268,0.0272002002364399,missense,"N53R,Y82F",-0.997347828860203,-1.74171270744642
PSD95-PDZ3 abundance,0,PRRIVIHRGSTGLGFNIVGGEDGEGIFISFILAGGPADLSGELRKGDQILSVRGVDLRNASHEQAAIALKNAGQTVTIIAPYKP*,2,2,FALSE,FALSE,20,14,24,22,1,0,0,-1.00457954333204,0.365172929663131,,,,,-1.00457954333204,0.365172929663131,0.0209322643932138,0.0428043837464696,,,,,0.0214875147565046,0.0439024826644686,missense,"N53R,Q81P",-1.00457954333204,-1.75447631290886
PSD95-PDZ3 abundance,0,PRRIVIHRGSTGLGFNIVGGEDGEGIFISFILAGGPADLSGELRKGDQILSVRGVDLRNASHEQAAIALKNAGQTVTIIALYKP*,2,2,FALSE,FALSE,18.6666666666667,21,23,12,1,1,0,-1.12626028257685,0.35152619490344,-0.978450276582597,0.321479262650053,,,-1.04576929684551,0.237232764219827,0.00666924368684907,0.0412047578594166,0.0216206678514421,0.0443115314828031,,,0.0165355254585928,0.0285210279091957,missense,"N53R,Q81L",-1.04576929684551,-1.82717411714164
PSD95-PDZ3 abundance,0,PRRIVIHRGSTGLGFNIVGGEDGEGIFISFILAGGPADLSGELRKGDQILSVRGVDLRNASHEQAAIALKNAGQTVTIIAEYKP*,2,2,FALSE,FALSE,12.6666666666667,10,18,10,1,1,1,-0.903603677175626,0.380904176907144,-0.915733781365561,0.324032110964986,-0.818628533008697,0.322262931121883,-0.876624130728302,0.195945036164438,0.0327683271815439,0.0446483494108043,0.0302652812843338,0.0446634068029885,0.0447858177766635,0.0368483866981057,0.0368708025835695,0.0235572597381016,missense,"N53R,Q81E",-0.876624130728302,-1.52864156658173
PSD95-PDZ3 abundance,0,PRRIVIHRGSTGLGFNIVGGEDGEGIFISFILAGGPADLSGELRKGDQILSVRGVDLRNASHEQAAIALKNAGQTVTIIAAYKP*,2,2,FALSE,FALSE,30.6666666666667,27,28,37,1,3,4,-1.20168015177051,0.345287895966342,-0.74769160773882,0.203568914224062,-0.794744675673935,0.161737687097331,-0.82694092341225,0.118890739426442,-0.00217122821245574,0.0404735247368655,0.0534276028777037,0.0280591982114218,0.0475167605129251,0.0184935103056132,0.0428439072984242,0.0142934982378082,missense,"N53R,Q81A",-0.82694092341225,-1.44095325162403
PSD95-PDZ3 abundance,0,PRRIVIHRGSTGLGFNIVGGEDGEGIFISFILAGGPADLSGELRKGDQILSVRGVDLRNASHEQAAIALKNAGQTVTIIAGYKP*,2,2,FALSE,FALSE,32.3333333333333,22,30,45,3,2,5,-0.8105256781031,0.244622812381544,-0.869085387185816,0.237334671006344,-0.786350880755425,0.14486187347968,-0.809157137844344,0.110352456229292,0.0436786276639189,0.0286738908713184,0.0366951261529531,0.032713347229822,0.0484765289850392,0.0165638856234832,0.0449819418409186,0.0132669932600351,missense,"N53R,Q81G",-0.809157137844344,-1.409565781405
PSD95-PDZ3 abundance,0,PRRIVIHRGSTGLGFNIVGGEDGEGIFISFILAGGPADLSGELRKGDQILSVRGVDLRNASHEQAAIALKNAGQTVTIIAVYKP*,2,2,FALSE,FALSE,247,214,249,278,12,5,4,-1.04252175221331,0.131983785980921,-1.17610574824557,0.157941039905462,-1.41257047327007,0.154957671135121,-1.19176820575538,0.0847762554396605,0.0164848020069932,0.015470710352629,-0.00562344296038331,0.0217700180860993,-0.0231270576346787,0.0177182655415782,-0.00101702032665968,0.0101921248331076,missense,"N53R,Q81V",-1.19176820575538,-2.08485470983222
PSD95-PDZ3 abundance,0,PRRIVIHRGSTGLGFNIVGGEDGEGIFISFILAGGPADLSGELRKGDQILSVRGVDLRNASHEQAAIALKNAGQTVTIIAWYKP*,2,2,FALSE,FALSE,43.6666666666667,49,35,47,3,2,2,-1.0508404133832,0.222601963640877,-0.908526042487943,0.23596187306851,-1.080382385198,0.222038347857974,-1.01734771393729,0.130828053497967,0.0155097155861538,0.0260926785651708,0.0312587697773786,0.0325241257586128,0.0148561974768277,0.0253884456248079,0.0199524765783708,0.0157286476739094,missense,"N53R,Q81W",-1.01734771393729,-1.77701147973785
PSD95-PDZ3 abundance,0,PRRIVIHRGSTGLGFNIVGGEDGEGIFISFILAGGPADLSGELRKGDQILSVRGVDLRNASHEQAAIALKNAGQTVTIIACYKP*,2,2,FALSE,FALSE,16.6666666666667,14,19,17,2,2,2,-0.796564945653036,0.293633051307201,-0.752220182767832,0.242818666930506,-0.768840152056391,0.22965618239954,-0.769675109278291,0.145066524373717,0.0453150593395241,0.034418711760466,0.052803400578258,0.0334692412680312,0.0504787515187367,0.0262594887572358,0.0497286219310288,0.0174404509594591,missense,"N53R,Q81C",-0.769675109278291,-1.33988202419413
PSD95-PDZ3 abundance,0,PRRIVIHRGSTGLGFNIVGGEDGEGIFISFILAGGPADLSGELRKGDQILSVRGVDLRNASHEQAAIALKNAGQTVTIIAFYKP*,2,2,FALSE,FALSE,19.3333333333333,26,15,17,1,0,0,-1.19035421788258,0.346134215838693,,,,,-1.19035421788258,0.346134215838693,-0.000843639059357137,0.0405727276011682,,,,,-0.000847025310515725,0.0416135758596783,missense,"N53R,Q81F",-1.19035421788258,-2.0823590936948
PSD95-PDZ3 abundance,0,PRRIVIHRGSTGLGFNIVGGEDGEGIFISFILAGGPADLSGELRKGDQILSVRGVDLRNASHEQAAIALKNAGQTVTIIGQYKP*,2,2,FALSE,FALSE,41,33,46,44,1,3,3,-1.14022101502692,0.350259218278631,-0.708250952436693,0.205554076797266,-0.885139027989397,0.185542105950831,-0.850518367871182,0.128177366424966,0.00503281201124386,0.041056246978021,0.0588639592532782,0.0283328257951604,0.0371808337656283,0.0212153698380884,0.0400093369824219,0.0154099719621617,missense,"N53R,A80G",-0.850518367871182,-1.48256623289677
PSD95-PDZ3 abundance,0,PRRIVIHRGSTGLGFNIVGGEDGEGIFISFILAGGPADLSGELRKGDQILSVRGVDLRNASHEQAAIALKNAGQTVTIIVQYKP*,2,2,FALSE,FALSE,42,40,43,43,1,1,0,-1.31963287253363,0.338051908722021,-1.13854201760359,0.317158720908953,,,-1.22331873231454,0.231298823757196,-0.0159972627110766,0.0396253458341297,-0.00044579504856343,0.043716003734589,,,-0.00481014498843588,0.0278076269500037,missense,"N53R,A80V",-1.22331873231454,-2.14053977244103
PSD95-PDZ3 abundance,0,PRRIVIHRGSTGLGFNIVGGEDGEGIFISFILAGGPADLSGELRKGDQILSVRGVDLRNASHEQAAIALKNAGQTVTIIYQYKP*,2,2,FALSE,FALSE,349,324,336,387,14,8,9,-1.15541928171935,0.133223504373248,-1.13252155607541,0.134007256936067,-1.26548158967933,0.103776787374026,-1.1990766856502,0.0698631027540957,0.00325132059460434,0.0156160261126216,0.000384043455941951,0.0184710725528524,-0.00630852984845148,0.0118661093850689,-0.0018956736599772,0.00839920872660827,missense,"N53R,A80Y",-1.1990766856502,-2.09775380233247
PSD95-PDZ3 abundance,0,PRRIVIHRGSTGLGFNIVGGEDGEGIFISFILAGGPADLSGELRKGDQILSVRGVDLRNASHEQAAIALKNAGQTVTIPAQYKP*,2,2,FALSE,FALSE,22,17,27,22,0,0,2,,,,,-0.847827221157793,0.226973084306276,-0.847827221157793,0.226973084306276,,,,,0.0414471633796166,0.02595269630132,0.0403328769064823,0.027287570051399,missense,"N53R,I79P",-0.847827221157793,-1.47781649685216
PSD95-PDZ3 abundance,0,PRRIVIHRGSTGLGFNIVGGEDGEGIFISFILAGGPADLSGELRKGDQILSVRGVDLRNASHEQAAIALKNAGQTVTIRAQYKP*,2,2,FALSE,FALSE,16.6666666666667,11,26,13,4,12,2,-0.51617722198991,0.265814277979543,-0.196689146080175,0.155706734314627,,,-0.278308831479952,0.134353330379758,0.0781811968501745,0.0311578855815606,0.129375776721399,0.0214620495356108,,,0.108802550310239,0.0161524699088517,missense,"N53R,I79R",-0.278308831479952,-0.472645723343407
PSD95-PDZ3 abundance,0,PRRIVIHRGSTGLGFNIVGGEDGEGIFISFILAGGPADLSGELRKGDQILSVRGVDLRNASHEQAAIALKNAGQTVTIDAQYKP*,2,2,FALSE,FALSE,17.6666666666667,22,17,14,1,0,0,-1.14022101502692,0.350259218278631,,,,,-1.14022101502692,0.350259218278631,0.00503281201124386,0.041056246978021,,,,,0.00518017958475242,0.042109499389052,missense,"N53R,I79D",-1.14022101502692,-1.99387655966917
PSD95-PDZ3 abundance,0,PRRIVIHRGSTGLGFNIVGGEDGEGIFISFILAGGPADLSGELRKGDQILSVRGVDLRNASHEQAAIALKNAGQTVTIAAQYKP*,2,2,FALSE,FALSE,18,18,20,16,1,0,1,-1.07999941252569,0.356133214759747,,,-0.962616189179994,0.316886042211044,-1.0144857879335,0.236736874032004,0.0120917924939091,0.0417447777509209,,,0.028321892447482,0.0362335791522002,0.0202965482402104,0.0284614100990956,missense,"N53R,I79A",-1.0144857879335,-1.77196032699706
PSD95-PDZ3 abundance,0,PRRIVIHRGSTGLGFNIVGGEDGEGIFISFILAGGPADLSGELRKGDQILSVRGVDLRNASHEQAAIALKNAGQTVTIYAQYKP*,2,2,FALSE,FALSE,31.3333333333333,28,26,40,0,3,1,,,-0.728730504303337,0.204487537855452,-1.24332584043475,0.311416330209402,-0.883763745968435,0.170931015857896,,,0.0560411323629467,0.0281858179492787,-0.00377518351256304,0.0356081579712344,0.0360124508032224,0.0205499787934553,missense,"N53R,I79Y",-0.883763745968435,-1.54124262161972
PSD95-PDZ3 abundance,0,PRRIVIHRGSTGLGFNIVGGEDGEGIFISFILAGGPADLSGELRKGDQILSVRGVDLRNASHEQAAIALKNAGQTVTIWAQYKP*,2,2,FALSE,FALSE,22.6666666666667,15,30,23,1,1,0,-1.02528441642044,0.362484686556082,-1.04643250659354,0.31931909825628,,,-1.03719202016004,0.239608104927087,0.018505306475179,0.0424892766281406,0.0122502447001357,0.0440137822850674,,,0.0175667183822843,0.0288066004304636,missense,"N53R,I79W",-1.03719202016004,-1.81203566332383
PSD95-PDZ3 abundance,0,PRRIVIHRGSTGLGFNIVGGEDGEGIFISFILAGGPADLSGELRKGDQILSVRGVDLRNASHEQAAIALKNAGQTVTICAQYKP*,2,2,FALSE,FALSE,132.666666666667,113,115,170,10,0,1,-0.940281387788078,0.151026847879864,,,-1.68659576445024,0.308590540566119,-1.08449661317571,0.135652331291374,0.0284690851718865,0.0177028761650896,,,-0.0544598263751481,0.0352850497901578,0.0118795797525505,0.0163086407538702,missense,"N53R,I79C",-1.08449661317571,-1.89552584593053
PSD95-PDZ3 abundance,0,PRRIVIHRGSTGLGFNIVGGEDGEGIFISFILAGGPADLSGELRKGDQILSVRGVDLRNASHEQAAIALKNAGQTVTIFAQYKP*,2,2,FALSE,FALSE,37.6666666666667,25,41,47,1,2,3,-1.17858401799419,0.347045923170901,-0.949008889901887,0.23474987043884,-0.956166385697251,0.183089419802843,-0.986670931065,0.133297117085737,0.00053602551013876,0.0406795949709601,0.0256787614343546,0.032357067727438,0.0290593798526624,0.0209349232868343,0.023640556440957,0.0160254879174059,missense,"N53R,I79F",-0.986670931065,-1.72286852996244
PSD95-PDZ3 abundance,0,PRRIVIHRGSTGLGFNIVGGEDGEGIFISFILAGGPADLSGELRKGDQILSVRGVDLRNASHEQAAIALKNAGQTVTQIAQYKP*,2,2,FALSE,FALSE,18,16,20,,2,0,0,-0.836637934036064,0.28731975697675,,,,,-0.836637934036064,0.28731975697675,0.0406178339066387,0.0336786879216937,,,,,0.0416780956891084,0.0345426772501112,missense,"N53R,I78Q",-0.836637934036064,-1.45806797846363
PSD95-PDZ3 abundance,0,PRRIVIHRGSTGLGFNIVGGEDGEGIFISFILAGGPADLSGELRKGDQILSVRGVDLRNASHEQAAIALKNAGQTVTPIAQYKP*,2,2,FALSE,FALSE,57.6666666666667,57,51,65,2,2,4,-1.2179058129224,0.253150785604847,-1.00485076925981,0.233355875357273,-0.967365964163091,0.158404947916788,-1.02964943920603,0.116388386036009,-0.00407314746787985,0.029673512170648,0.0179817200300976,0.0321649245190875,0.027778790748826,0.0181124361880874,0.018473516237986,0.0139926557672417,missense,"N53R,I78P",-1.02964943920603,-1.79872339445033
PSD95-PDZ3 abundance,0,PRRIVIHRGSTGLGFNIVGGEDGEGIFISFILAGGPADLSGELRKGDQILSVRGVDLRNASHEQAAIALKNAGQTVTGIAQYKP*,2,2,FALSE,FALSE,12,11,13,12,0,1,0,,,-0.832471918767772,0.328500093254733,,,-0.832471918767771,0.328500093254733,,,0.0417417933784744,0.045279257219792,,,0.0421789499371625,0.0394935343720477,missense,"N53R,I78G",-0.832471918767771,-1.45071517499744
PSD95-PDZ3 abundance,0,PRRIVIHRGSTGLGFNIVGGEDGEGIFISFILAGGPADLSGELRKGDQILSVRGVDLRNASHEQAAIALKNAGQTVTLIAQYKP*,2,2,FALSE,FALSE,19,,,19,1,2,1,,,,,-1.01526326287816,0.315455839438403,-1.01526326287816,0.315455839438403,,,,,0.0223020882974976,0.036070046025261,0.0202030772364555,0.0379253044170765,missense,"N53R,I78L",-1.01526326287816,-1.77333253043363
PSD95-PDZ3 abundance,0,PRRIVIHRGSTGLGFNIVGGEDGEGIFISFILAGGPADLSGELRKGDQILSVRGVDLRNASHEQAAIALKNAGQTVTFIAQYKP*,2,2,FALSE,FALSE,39,37,36,44,3,0,1,-0.966541150054071,0.228627571138527,,,-1.27252452858385,0.311081741559306,-1.07385237645186,0.18422483784999,0.025391001201748,0.0267989806885865,,,-0.00711383790960993,0.0355699002295803,0.0131592704970872,0.0221482127865687,missense,"N53R,I78F",-1.07385237645186,-1.87673931356382
PSD95-PDZ3 abundance,0,PRRIVIHRGSTGLGFNIVGGEDGEGIFISFILAGGPADLSGELRKGDQILSVRGVDLRNASHEQAAIALKNAGQTVRIIAQYKP*,2,2,FALSE,FALSE,37,25,42,44,3,3,2,-0.840281042405357,0.234971413820268,-0.834400860209243,0.193759334541092,-0.886989530550429,0.225869225669755,-0.852074740027376,0.124659750314203,0.0401908005862524,0.0275425853057933,0.041475915110907,0.0267070814516289,0.0369692424612318,0.0258264782167362,0.0398222239845614,0.0149870707343366,missense,"N53R,T77R",-0.852074740027376,-1.48531314999807
PSD95-PDZ3 abundance,0,PRRIVIHRGSTGLGFNIVGGEDGEGIFISFILAGGPADLSGELRKGDQILSVRGVDLRNASHEQAAIALKNAGQTVSIIAQYKP*,2,2,FALSE,FALSE,21,18,10,35,1,1,2,,,,,-0.987247275032042,0.223639313796175,-0.987247275032042,0.223639313796175,,,,,0.0255055096475402,0.0255715042588741,0.0235712661706044,0.026886771443019,missense,"N53R,T77S",-0.987247275032042,-1.72388574753023
PSD95-PDZ3 abundance,0,PRRIVIHRGSTGLGFNIVGGEDGEGIFISFILAGGPADLSGELRKGDQILSVRGVDLRNASHEQAAIALKNAGQTVMIIAQYKP*,2,2,FALSE,FALSE,11,,,11,0,0,1,,,,,-0.847827221157793,0.320967714290994,-0.847827221157793,0.320967714290994,,,,,0.0414471633796166,0.0367002882169173,0.0403328769064823,0.0385879630385352,missense,"N53R,T77M",-0.847827221157793,-1.47781649685216
PSD95-PDZ3 abundance,0,PRRIVIHRGSTGLGFNIVGGEDGEGIFISFILAGGPADLSGELRKGDQILSVRGVDLRNASHEQAAIALKNAGQTVPIIAQYKP*,2,2,FALSE,FALSE,16.3333333333333,11,20,18,0,2,3,,,-0.765343972721382,0.242078164815841,-0.662134881254681,0.191476320002281,-0.701855375235298,0.150177185636373,,,0.0509944651374253,0.0333671731517348,0.0626797113608739,0.0218939033987306,0.0578821690761528,0.0180548741525876,missense,"N53R,T77P",-0.701855375235298,-1.22018366894749
PSD95-PDZ3 abundance,0,PRRIVIHRGSTGLGFNIVGGEDGEGIFISFILAGGPADLSGELRKGDQILSVRGVDLRNASHEQAAIALKNAGQTVAIIAQYKP*,2,2,FALSE,FALSE,20.3333333333333,11,16,34,1,1,0,-0.932206417347914,0.375970184969434,-0.885598071844414,0.325490932583853,,,-0.905565448014841,0.246083254964485,0.029415606957554,0.0440700029148071,0.0344190778004609,0.0448644854652928,,,0.0333913670141497,0.0295850676693385,missense,"N53R,T77A",-0.905565448014841,-1.5797215085301
PSD95-PDZ3 abundance,0,PRRIVIHRGSTGLGFNIVGGEDGEGIFISFILAGGPADLSGELRKGDQILSVRGVDLRNASHEQAAIALKNAGQTVGIIAQYKP*,2,2,FALSE,FALSE,36.6666666666667,39,29,42,0,3,4,,,-0.756669995964704,0.203155769046966,-0.8335756120222,0.160823555547707,-0.803947853875805,0.126095482337901,,,0.0521900545230867,0.0280022517839262,0.0430767296554225,0.0183889861125383,0.045608221831974,0.015159679915251,missense,"N53R,T77G",-0.803947853875805,-1.4003716621439
PSD95-PDZ3 abundance,0,PRRIVIHRGSTGLGFNIVGGEDGEGIFISFILAGGPADLSGELRKGDQILSVRGVDLRNASHEQAAIALKNAGQTVVIIAQYKP*,2,2,FALSE,FALSE,15.5,,16,15,1,0,1,,,,,-0.942844532509441,0.317487971208832,-0.942844532509441,0.317487971208832,,,,,0.0305826354008289,0.0363024052886662,0.0289095332640926,0.0381696150506863,missense,"N53R,T77V",-0.942844532509441,-1.64551718234202
PSD95-PDZ3 abundance,0,PRRIVIHRGSTGLGFNIVGGEDGEGIFISFILAGGPADLSGELRKGDQILSVRGVDLRNASHEQAAIALKNAGQTVCIIAQYKP*,2,2,FALSE,FALSE,14,,10,18,0,1,0,,,-0.765343972721382,0.333258238888203,,,-0.765343972721382,0.333258238888203,,,0.0509944651374253,0.0459351026957934,,,0.0502493276903044,0.0400655767914603,missense,"N53R,T77C",-0.765343972721382,-1.33223779011498
PSD95-PDZ3 abundance,0,PRRIVIHRGSTGLGFNIVGGEDGEGIFISFILAGGPADLSGELRKGDQILSVRGVDLRNASHEQAAIALKNAGQTYTIIAQYKP*,2,2,FALSE,FALSE,35.3333333333333,31,36,39,2,0,1,-1.03512469564798,0.264820126890219,,,-1.23556961983513,0.311510636391122,-1.11921431728097,0.201765332577157,0.0173518609319497,0.0310413544225597,,,-0.00288831695619016,0.0356189411867906,0.00770568492404458,0.0242569979760844,missense,"N53R,V76Y",-1.11921431728097,-1.95680081461007
PSD95-PDZ3 abundance,0,PRRIVIHRGSTGLGFNIVGGEDGEGIFISFILAGGPADLSGELRKGDQILSVRGVDLRNASHEQAAIALKNAGQTWTIIAQYKP*,2,2,FALSE,FALSE,18.6666666666667,17,21,18,0,1,1,,,-0.955174436667688,0.322356802425937,-0.998699534468454,0.315880278309116,-0.977378611932511,0.225616032344318,,,0.0248289249087593,0.044432488371549,0.024196028340426,0.0361185774762203,0.0247577144953702,0.0271244200876554,missense,"N53R,V76W",-0.977378611932511,-1.70646806286712
PSD95-PDZ3 abundance,0,PRRIVIHRGSTGLGFNIVGGEDGEGIFISFILAGGPADLSGELRKGDQILSVRGVDLRNASHEQAAIALKNAGQTCTIIAQYKP*,2,2,FALSE,FALSE,12,,,12,0,0,1,,,,,-0.87448353496771,0.319884360853706,-0.87448353496771,0.319884360853706,,,,,0.0383992107162606,0.0365764147504626,0.0371281531718449,0.0384577181555316,missense,"N53R,V76C",-0.87448353496771,-1.52486352475649
PSD95-PDZ3 abundance,0,PRRIVIHRGSTGLGFNIVGGEDGEGIFISFILAGGPADLSGELRKGDQILSVRGVDLRNASHEQAAIALKNAGQTLTIIAQYKP*,2,2,FALSE,FALSE,13,10,16,,0,3,0,,,-0.604509537972259,0.212356053037395,,,-0.604509537972259,0.212356053037395,,,0.0731632982377504,0.0292703854430991,,,0.069585456986462,0.0255302547912562,missense,"N53R,V76L",-0.604509537972259,-1.04837325454648
PSD95-PDZ3 abundance,0,PRRIVIHRGSTGLGFNIVGGEDGEGIFISFILAGGPADLSGELRKGDQILSVRGVDLRNASHEQAAIALKNAGQTFTIIAQYKP*,2,2,FALSE,FALSE,25,23,25,27,1,2,0,-1.1535610613643,0.349098397724259,-0.822436993006071,0.239243354744193,,,-0.928254561342781,0.197347382018177,0.00346913514410122,0.0409201793661201,0.0431249710215724,0.0329764332492536,,,0.0306635952555175,0.0237258551063021,missense,"N53R,V76F",-0.928254561342781,-1.61976663087808
PSD95-PDZ3 abundance,0,PRRIVIHRGSTGLGFNIVGGEDGEGIFISFILAGGPADLSGELRKGDQILSVRGVDLRNASHEQAAIALKNAGQRVTIIAQYKP*,2,2,FALSE,FALSE,46,43,36,59,3,1,1,-0.872310847616245,0.228030226509174,-0.967076945974565,0.321898386871409,-1.08683218868074,0.313859081719129,-0.951531315971431,0.160058651571771,0.0364363709388077,0.0267289618929235,0.0231883263471962,0.0443693020399977,0.0141187100716473,0.0358874685699571,0.0278651750179821,0.0192428616831216,missense,"N53R,T75R",-0.951531315971431,-1.66084891000885
PSD95-PDZ3 abundance,0,PRRIVIHRGSTGLGFNIVGGEDGEGIFISFILAGGPADLSGELRKGDQILSVRGVDLRNASHEQAAIALKNAGQQVTIIAQYKP*,2,2,FALSE,FALSE,23,14,28,27,4,0,1,-0.588550347974034,0.250309646139715,,,-1.1229155339692,0.313182450809777,-0.796843176981956,0.195530945183907,0.0696978542858343,0.0293404830382451,,,0.00999284596459141,0.0358101008214764,0.0464623731910481,0.0235074761407495,missense,"N53R,T75Q",-0.796843176981956,-1.38783227149673
PSD95-PDZ3 abundance,0,PRRIVIHRGSTGLGFNIVGGEDGEGIFISFILAGGPADLSGELRKGDQILSVRGVDLRNASHEQAAIALKNAGQHVTIIAQYKP*,2,2,FALSE,FALSE,12,,12,,0,1,1,,,-0.811992366901127,0.329828685786957,,,-0.811992366901127,0.329828685786957,,,0.044564620268806,0.0454623855787853,,,0.0446410797878906,0.0396532628345817,missense,"N53R,T75H",-0.811992366901127,-1.41456981540238
PSD95-PDZ3 abundance,0,PRRIVIHRGSTGLGFNIVGGEDGEGIFISFILAGGPADLSGELRKGDQILSVRGVDLRNASHEQAAIALKNAGQEVTIIAQYKP*,2,2,FALSE,FALSE,11,10,,12,2,0,0,-0.695589079496624,0.312980977451558,,,,,-0.695589079496624,0.312980977451558,0.057151122127854,0.036686612768751,,,,,0.0586355270544983,0.0376277670679234,missense,"N53R,T75E",-0.695589079496624,-1.20912397807738
PSD95-PDZ3 abundance,0,PRRIVIHRGSTGLGFNIVGGEDGEGIFISFILAGGPADLSGELRKGDQILSVRGVDLRNASHEQAAIALKNAGQAVTIIAQYKP*,2,2,FALSE,FALSE,282.333333333333,234,305,308,8,5,10,-1.19465168934065,0.153222828935483,-1.20149429697031,0.151380284697344,-1.16235725308691,0.098883642123283,-1.17871463862105,0.0728351685414347,-0.0013473746938695,0.0179602819259476,-0.00912290811046884,0.0208657074672463,0.00548297660720662,0.0113066143549031,0.000552329310929606,0.00875652181338794,missense,"N53R,T75A",-1.17871463862105,-2.06181583275419
PSD95-PDZ3 abundance,0,PRRIVIHRGSTGLGFNIVGGEDGEGIFISFILAGGPADLSGELRKGDQILSVRGVDLRNASHEQAAIALKNAGQGVTIIAQYKP*,2,2,FALSE,FALSE,12.5,10,,15,2,0,2,-0.695589079496624,0.312980977451558,,,-0.730495878796412,0.231215775921602,-0.718171417523984,0.185971716793846,0.057151122127854,0.036686612768751,,,0.0548631360454422,0.0264378167609959,0.0559205922298281,0.0223582292371865,missense,"N53R,T75G",-0.718171417523984,-1.24898064749141
PSD95-PDZ3 abundance,0,PRRIVIHRGSTGLGFNIVGGEDGEGIFISFILAGGPADLSGELRKGDQILSVRGVDLRNASHEQAAIALKNAGQVVTIIAQYKP*,2,2,FALSE,FALSE,485.666666666667,386,483,588,8,17,12,-1.37590684164348,0.150314989681332,-1.03251535845491,0.108600965327479,-1.30549765071503,0.089770768587619,-1.22637227385939,0.062852803844287,-0.0225935144401878,0.0176194344610971,0.0141685337456316,0.0149691617882358,-0.0108840709634207,0.01026462455234,-0.00517725340159692,0.00755640384880822,missense,"N53R,T75V",-1.22637227385939,-2.14592911679269
PSD95-PDZ3 abundance,0,PRRIVIHRGSTGLGFNIVGGEDGEGIFISFILAGGPADLSGELRKGDQILSVRGVDLRNASHEQAAIALKNAGQWVTIIAQYKP*,2,2,FALSE,FALSE,16,12,18,18,3,0,0,-0.628623336357062,0.274591278693959,,,,,-0.628623336357062,0.274591278693959,0.0650006288529489,0.0321866970738841,,,,,0.0666864041554105,0.0330124110344013,missense,"N53R,T75W",-0.628623336357062,-1.09093287301358
PSD95-PDZ3 abundance,0,PRRIVIHRGSTGLGFNIVGGEDGEGIFISFILAGGPADLSGELRKGDQILSVRGVDLRNASHEQAAIALKNAGQCVTIIAQYKP*,2,2,FALSE,FALSE,12.6666666666667,12,14,12,1,0,0,-0.958318673280878,0.371808512525581,,,,,-0.958318673280878,0.371808512525581,0.0263548132002739,0.0435821851992986,,,,,0.0270491730298543,0.0447002377495898,missense,"N53R,T75C",-0.958318673280878,-1.67282824785021
PSD95-PDZ3 abundance,0,PRRIVIHRGSTGLGFNIVGGEDGEGIFISFILAGGPADLSGELRKGDQILSVRGVDLRNASHEQAAIALKNAGQFVTIIAQYKP*,2,2,FALSE,FALSE,25,29,19,27,1,0,0,-1.22312510323276,0.343765139338495,,,,,-1.22312510323276,0.343765139338495,-0.00468493571169831,0.0402950321549784,,,,,-0.00478686616156873,0.04132875644528,missense,"N53R,T75F",-1.22312510323276,-2.14019802703397
PSD95-PDZ3 abundance,0,PRRIVIHRGSTGLGFNIVGGEDGEGIFISFILAGGPADLSGELRKGDQILSVRGVDLRNASHEQAAIALKNAGLTVTIIAQYKP*,2,2,FALSE,FALSE,13.6666666666667,13,14,14,2,0,1,-0.774325022524574,0.297451560791655,,,-0.921708266234485,0.318174495689095,-0.843061109249675,0.217286983479833,0.0479219508332634,0.0348663050293945,,,0.0329994113866439,0.0363809042939299,0.0409058770618226,0.0261230700595416,missense,"N53R,Q74L",-0.843061109249675,-1.4694045535679
PSD95-PDZ3 abundance,0,PRRIVIHRGSTGLGFNIVGGEDGEGIFISFILAGGPADLSGELRKGDQILSVRGVDLRNASHEQAAIALKNAGETVTIIAQYKP*,2,2,FALSE,FALSE,14,,14,14,1,3,2,,,-0.570344488331099,0.215205382683706,-0.709359612521456,0.232157560462153,-0.634591824742868,0.157826297768934,,,0.077872484330521,0.0296631266709052,0.0572799120312572,0.0265455028694034,0.0659688497131011,0.0189744795929693,missense,"N53R,Q74E",-0.634591824742868,-1.10146694916665
PSD95-PDZ3 abundance,0,PRRIVIHRGSTGLGFNIVGGEDGEGIFISFILAGGPADLSGELRKGDQILSVRGVDLRNASHEQAAIALKNAGGTVTIIAQYKP*,2,2,FALSE,FALSE,13,,16,10,0,2,0,,,-0.708250952436693,0.24557566399135,,,-0.708250952436693,0.24557566399135,,,0.0588639592532782,0.0338492557083174,,,0.0571132683871763,0.029524043146192,missense,"N53R,Q74G",-0.708250952436693,-1.23147153497443
PSD95-PDZ3 abundance,0,PRRIVIHRGSTGLGFNIVGGEDGEGIFISFILAGGPADLSGELRKGDQILSVRGVDLRNASHEQAAIALKNAVQTVTIIAQYKP*,2,2,FALSE,FALSE,47.6666666666667,55,41,47,1,1,1,-1.41520135584548,0.333883638399791,-1.12635600930961,0.3174026498323,-1.29273103891102,0.310867986043546,-1.27382634926082,0.184918203344252,-0.0271994896601612,0.0391367547367657,0.00123387998153734,0.0437496260095605,-0.00942430316778547,0.0355454588646484,-0.0108823633739913,0.0222315718313371,missense,"N53R,G73V",-1.27382634926082,-2.22968312815021
PSD95-PDZ3 abundance,0,PRRIVIHRGSTGLGFNIVGGEDGEGIFISFILAGGPADLSGELRKGDQILSVRGVDLRNASHEQAAIALKNAYQTVTIIAQYKP*,2,2,FALSE,FALSE,10,10,,10,1,0,2,-0.903603677175626,0.380904176907144,,,-0.606279879295668,0.237729930694467,-0.689628670539233,0.201674297205051,0.0327683271815439,0.0446483494108043,,,0.0690663184212768,0.0271826622610544,0.0593521101571023,0.0242460533563684,missense,"N53R,G73Y",-0.689628670539233,-1.19860416170145
PSD95-PDZ3 abundance,0,PRRIVIHRGSTGLGFNIVGGEDGEGIFISFILAGGPADLSGELRKGDQILSVRGVDLRNASHEQAAIALKNACQTVTIIAQYKP*,2,2,FALSE,FALSE,16.3333333333333,14,10,25,1,0,0,-1.00457954333204,0.365172929663131,,,,,-1.00457954333204,0.365172929663131,0.0209322643932138,0.0428043837464696,,,,,0.0214875147565046,0.0439024826644686,missense,"N53R,G73C",-1.00457954333204,-1.75447631290886
PSD95-PDZ3 abundance,0,PRRIVIHRGSTGLGFNIVGGEDGEGIFISFILAGGPADLSGELRKGDQILSVRGVDLRNASHEQAAIALKNAFQTVTIIAQYKP*,2,2,FALSE,FALSE,21.3333333333333,20,10,34,0,3,0,,,-0.484255438849227,0.224079896140153,,,-0.484255438849227,0.224079896140153,,,0.0897386855747148,0.0308863573053737,,,0.0840428635279339,0.0269397399331439,missense,"N53R,G73F",-0.484255438849227,-0.836130931868415
PSD95-PDZ3 abundance,0,PRRIVIHRGSTGLGFNIVGGEDGEGIFISFILAGGPADLSGELRKGDQILSVRGVDLRNASHEQAAIALKNGGQTVTIIAQYKP*,2,2,FALSE,FALSE,60.3333333333333,55,70,56,2,0,5,-1.17840504866188,0.247926705328527,,,-1.00984092044677,0.182231624179224,-1.06896612768671,0.146834148050895,0.000557003713496595,0.0290611624625899,,,0.0229220931178652,0.0208368406909335,0.0137467139636775,0.0176529614210537,missense,"N53R,A72G",-1.06896612768671,-1.86811533488316
PSD95-PDZ3 abundance,0,PRRIVIHRGSTGLGFNIVGGEDGEGIFISFILAGGPADLSGELRKGDQILSVRGVDLRNASHEQAAIALKNVGQTVTIIAQYKP*,2,2,FALSE,FALSE,52,54,59,43,2,1,4,-1.20168015177051,0.253940339071676,-1.2194793935217,0.315799206176048,-0.84078428225327,0.160665715333344,-0.986936251423053,0.124733340169142,-0.00217122821245574,0.0297660610614261,-0.0116019083591599,0.0435286131720007,0.042252471440775,0.0183709382494623,0.0236086586153687,0.0149959179874278,missense,"N53R,A72V",-0.986936251423053,-1.72333680679839
PSD95-PDZ3 abundance,0,PRRIVIHRGSTGLGFNIVGGEDGEGIFISFILAGGPADLSGELRKGDQILSVRGVDLRNASHEQAAIALKNSGQTVTIIAQYKP*,2,2,FALSE,FALSE,32.3333333333333,29,33,35,0,0,2,,,,,-0.990069263776217,0.223538704204332,-0.990069263776217,0.223538704204332,,,,,0.0251828360712121,0.0255600002949125,0.0232319959184673,0.0268746757740825,missense,"N53R,A72S",-0.990069263776217,-1.72886641305434
PSD95-PDZ3 abundance,0,PRRIVIHRGSTGLGFNIVGGEDGEGIFISFILAGGPADLSGELRKGDQILSVRGVDLRNASHEQAAIALKNWGQTVTIIAQYKP*,2,2,FALSE,FALSE,20.6666666666667,23,20,19,0,0,1,,,,,-1.01526326287816,0.315455839438403,-1.01526326287816,0.315455839438403,,,,,0.0223020882974976,0.036070046025261,0.0202030772364555,0.0379253044170765,missense,"N53R,A72W",-1.01526326287816,-1.77333253043363
PSD95-PDZ3 abundance,0,PRRIVIHRGSTGLGFNIVGGEDGEGIFISFILAGGPADLSGELRKGDQILSVRGVDLRNASHEQAAIALKSAGQTVTIIAQYKP*,2,2,FALSE,FALSE,17.5,11,,24,8,0,4,-0.394496482745096,0.250603432580887,,,-0.449786227541651,0.176972283360634,-0.43138836720079,0.144560080554938,0.0924442175565393,0.0293749197298669,,,0.0869602120054872,0.020235473901443,0.0903987445586222,0.0173795643515854,missense,"N53R,N71S",-0.43138836720079,-0.742823259517287
PSD95-PDZ3 abundance,0,PRRIVIHRGSTGLGFNIVGGEDGEGIFISFILAGGPADLSGELRKGDQILSVRGVDLRNASHEQAAIALKPAGQTVTIIAQYKP*,2,2,FALSE,FALSE,12,,12,,1,1,0,,,-0.811992366901127,0.329828685786957,,,-0.811992366901127,0.329828685786957,,,0.044564620268806,0.0454623855787853,,,0.0446410797878906,0.0396532628345817,missense,"N53R,N71P",-0.811992366901127,-1.41456981540238
PSD95-PDZ3 abundance,0,PRRIVIHRGSTGLGFNIVGGEDGEGIFISFILAGGPADLSGELRKGDQILSVRGVDLRNASHEQAAIALKLAGQTVTIIAQYKP*,2,2,FALSE,FALSE,109.333333333333,58,127,143,2,4,3,-1.43113970091176,0.333304613692025,-1.06099494189632,0.166324923321892,-1.2930245697517,0.179513259281026,-1.19924611973071,0.114571188730197,-0.0290677306580086,0.0390688833427586,0.0102430116205696,0.0229256220615871,-0.00945786625208861,0.0205260157362709,-0.00191604367149273,0.0137741853748993,missense,"N53R,N71L",-1.19924611973071,-2.09805284480213
PSD95-PDZ3 abundance,0,PRRIVIHRGSTGLGFNIVGGEDGEGIFISFILAGGPADLSGELRKGDQILSVRGVDLRNASHEQAAIALKDAGQTVTIIAQYKP*,2,2,FALSE,FALSE,33.6666666666667,22,37,42,0,4,0,,,-0.745396903481239,0.180689813388049,,,-0.745396903481239,0.180689813388049,,,0.0537438965605849,0.0249056262247372,,,0.0526474404483617,0.0217232186603557,missense,"N53R,N71D",-0.745396903481239,-1.29703223506927
PSD95-PDZ3 abundance,0,PRRIVIHRGSTGLGFNIVGGEDGEGIFISFILAGGPADLSGELRKGDQILSVRGVDLRNASHEQAAIALKGAGQTVTIIAQYKP*,2,2,FALSE,FALSE,33,,32,34,1,1,1,,,-0.942691092129103,0.322860307765014,-0.847827221157793,0.320967714290994,-0.894980297715986,0.22762462970266,,,0.026549583684608,0.0445018897148903,0.0414471633796166,0.0367002882169173,0.0346639541632709,0.0273659013244652,missense,"N53R,N71G",-0.894980297715986,-1.56103926067569
PSD95-PDZ3 abundance,0,PRRIVIHRGSTGLGFNIVGGEDGEGIFISFILAGGPADLSGELRKGDQILSVRGVDLRNASHEQAAIALRNAGQTVTIIAQYKP*,2,2,FALSE,FALSE,37,17,49,45,3,15,5,-1.06284607944962,0.358012991860848,-0.17620959421353,0.146027102427172,-0.724412064082245,0.147752310670409,-0.49489121859525,0.0997486519539646,0.0141024504366998,0.0419651191121155,0.13219860361173,0.0201278443069836,0.0555587753372677,0.0168943857742756,0.082764189513533,0.0119921634587011,missense,"N53R,K70R",-0.49489121859525,-0.854902538102634
PSD95-PDZ3 abundance,0,PRRIVIHRGSTGLGFNIVGGEDGEGIFISFILAGGPADLSGELRKGDQILSVRGVDLRNASHEQAAIALINAGQTVTIIAQYKP*,2,2,FALSE,FALSE,17.6666666666667,16,18,19,0,2,0,,,-0.73838666195784,0.243638807432048,,,-0.73838666195784,0.243638807432048,,,0.054710162737151,0.0335822864497168,,,0.0534902384269487,0.0292911868619194,missense,"N53R,K70I",-0.73838666195784,-1.28465951801171
PSD95-PDZ3 abundance,0,PRRIVIHRGSTGLGFNIVGGEDGEGIFISFILAGGPADLSGELRKGDQILSVRGVDLRNASHEQAAIALQNAGQTVTIIAQYKP*,2,2,FALSE,FALSE,12,10,13,13,0,3,1,,,-0.551383384895617,0.216940216040463,-0.89900496662136,0.318964803201975,-0.661329340450753,0.179382067821703,,,0.0804860138157639,0.0299022497865664,0.0355953660642577,0.0364712701226762,0.0627543635765212,0.0215659964995866,missense,"N53R,K70Q",-0.661329340450753,-1.14865729425981
PSD95-PDZ3 abundance,0,PRRIVIHRGSTGLGFNIVGGEDGEGIFISFILAGGPADLSGELRKGDQILSVRGVDLRNASHEQAAIALHNAGQTVTIIAQYKP*,2,2,FALSE,FALSE,13,,,13,0,0,1,,,,,-0.89900496662136,0.318964803201975,-0.89900496662136,0.318964803201975,,,,,0.0355953660642577,0.0364712701226762,0.0341800931141746,0.0383471654267153,missense,"N53R,K70H",-0.89900496662136,-1.56814259505444
PSD95-PDZ3 abundance,0,PRRIVIHRGSTGLGFNIVGGEDGEGIFISFILAGGPADLSGELRKGDQILSVRGVDLRNASHEQAAIALPNAGQTVTIIAQYKP*,2,2,FALSE,FALSE,14,,17,11,0,1,2,,,-0.901109354795377,0.324719431653042,-0.635478567444764,0.23597117787966,-0.727276545180499,0.190891077953537,,,0.0322810590145697,0.0447581445850045,0.0657276640242299,0.026981561862691,0.0548259390487539,0.0229496536021658,missense,"N53R,K70P",-0.727276545180499,-1.26505073122404
PSD95-PDZ3 abundance,0,PRRIVIHRGSTGLGFNIVGGEDGEGIFISFILAGGPADLSGELRKGDQILSVRGVDLRNASHEQAAIALLNAGQTVTIIAQYKP*,2,2,FALSE,FALSE,12.5,,14,11,0,0,1,,,,,-0.847827221157793,0.320967714290994,-0.847827221157793,0.320967714290994,,,,,0.0414471633796166,0.0367002882169173,0.0403328769064823,0.0385879630385352,missense,"N53R,K70L",-0.847827221157793,-1.47781649685216
PSD95-PDZ3 abundance,0,PRRIVIHRGSTGLGFNIVGGEDGEGIFISFILAGGPADLSGELRKGDQILSVRGVDLRNASHEQAAIALANAGQTVTIIAQYKP*,2,2,FALSE,FALSE,23,,15,31,3,1,1,,,-0.869085387185816,0.326363095568472,-0.98118880576942,0.316353977281149,-0.926882474602003,0.227152147675333,,,0.036695126152953,0.0449847012367005,0.0261982508741234,0.0361727414560464,0.0308285527577254,0.0273090977327172,missense,"N53R,K70A",-0.926882474602003,-1.61734496809151
PSD95-PDZ3 abundance,0,PRRIVIHRGSTGLGFNIVGGEDGEGIFISFILAGGPADLSGELRKGDQILSVRGVDLRNASHEQAAIALGNAGQTVTIIAQYKP*,2,2,FALSE,FALSE,12,,12,12,0,0,1,,,,,-0.87448353496771,0.319884360853706,-0.87448353496771,0.319884360853706,,,,,0.0383992107162606,0.0365764147504626,0.0371281531718449,0.0384577181555316,missense,"N53R,K70G",-0.87448353496771,-1.52486352475649
PSD95-PDZ3 abundance,0,PRRIVIHRGSTGLGFNIVGGEDGEGIFISFILAGGPADLSGELRKGDQILSVRGVDLRNASHEQAAIAGKNAGQTVTIIAQYKP*,2,2,FALSE,FALSE,14,,,14,0,2,5,,,,,-0.428649961266695,0.159669680225694,-0.428649961266695,0.159669680225694,,,,,0.0893769879913021,0.0182570489892741,0.09072796616648,0.0191960980640497,missense,"N53R,L69G",-0.428649961266695,-0.737990113369869
PSD95-PDZ3 abundance,0,PRRIVIHRGSTGLGFNIVGGEDGEGIFISFILAGGPADLSGELRKGDQILSVRGVDLRNASHEQAAIA*KNAGQTVTIIAQYKP*,2,2,FALSE,TRUE,187.333333333333,139,214,209,6,14,5,-1.15572786953934,0.168562304502439,-0.87391303625202,0.115324675298838,-1.25681060474028,0.139236938293709,-1.05709267499382,0.078575857239527,0.00321514893347161,0.019758325387831,0.0360297005767539,0.0158959334985512,-0.00531706674416252,0.0159207158175024,0.0151741857412208,0.00944668930823102,stop,"N53R,L69*",-1.05709267499382,-1.84715929932076
PSD95-PDZ3 abundance,0,PRRIVIHRGSTGLGFNIVGGEDGEGIFISFILAGGPADLSGELRKGDQILSVRGVDLRNASHEQAAIAWKNAGQTVTIIAQYKP*,2,2,FALSE,FALSE,12,10,,14,1,1,4,-0.903603677175626,0.380904176907144,,,-0.497010958808427,0.173862573505923,-0.567116087194341,0.158165162265918,0.0327683271815439,0.0446483494108043,,,0.0815604126758704,0.0198799015405563,0.0740810402873837,0.0190152191754958,missense,"N53R,L69W",-0.567116087194341,-0.98237573010506
PSD95-PDZ3 abundance,0,PRRIVIHRGSTGLGFNIVGGEDGEGIFISFILAGGPADLSGELRKGDQILSVRGVDLRNASHEQAAIGLKNAGQTVTIIAQYKP*,2,2,FALSE,FALSE,139.666666666667,117,164,138,3,4,3,-1.27296676811965,0.204429664062489,-1.054822038841,0.173382407435858,-1.1007492925212,0.182926200135498,-1.13052824204641,0.107163131504798,-0.0105272136493029,0.023962580681336,0.011093862110338,0.0238983999848892,0.0125273920064712,0.0209162603230298,0.00634548172842453,0.012883560475032,missense,"N53R,A68G",-1.13052824204641,-1.97676931205285
PSD95-PDZ3 abundance,0,PRRIVIHRGSTGLGFNIVGGEDGEGIFISFILAGGPADLSGELRKGDQILSVRGVDLRNASHEQAAISLKNAGQTVTIIAQYKP*,2,2,FALSE,FALSE,40.6666666666667,48,34,40,1,0,2,-1.37434786863888,0.335510785953142,,,-1.03097718672173,0.22280541711058,-1.13606147096948,0.185606749951964,-0.0224107766923465,0.0393274836835965,,,0.0205053171320503,0.025476154330075,0.00568025583915144,0.0223143515311813,missense,"N53R,A68S",-1.13606147096948,-1.98653517755853
PSD95-PDZ3 abundance,0,PRRIVIHRGSTGLGFNIVGGEDGEGIFISFILAGGPADLSGELRKGDQILSVRGVDLRNASHEQAAIWLKNAGQTVTIIAQYKP*,2,2,FALSE,FALSE,25.6666666666667,18,25,34,1,0,0,-1.07999941252569,0.356133214759747,,,,,-1.07999941252569,0.356133214759747,0.0120917924939091,0.0417447777509209,,,,,0.0124202503706002,0.0428156936541121,missense,"N53R,A68W",-1.07999941252569,-1.88758851723679
PSD95-PDZ3 abundance,0,PRRIVIHRGSTGLGFNIVGGEDGEGIFISFILAGGPADLSGELRKGDQILSVRGVDLRNASHEQAAQALKNAGQTVTIIAQYKP*,2,2,FALSE,FALSE,12,,12,,3,1,4,,,-0.811992366901127,0.329828685786957,,,-0.811992366901127,0.329828685786957,,,0.044564620268806,0.0454623855787853,,,0.0446410797878906,0.0396532628345817,missense,"N53R,I67Q",-0.811992366901127,-1.41456981540238
PSD95-PDZ3 abundance,0,PRRIVIHRGSTGLGFNIVGGEDGEGIFISFILAGGPADLSGELRKGDQILSVRGVDLRNASHEQAALALKNAGQTVTIIAQYKP*,2,2,FALSE,FALSE,27,,,27,0,0,1,,,,,-1.1229155339692,0.313182450809777,-1.1229155339692,0.313182450809777,,,,,0.00999284596459141,0.0358101008214764,0.00726071053439764,0.0376519889636283,missense,"N53R,I67L",-1.1229155339692,-1.96333327240048
PSD95-PDZ3 abundance,0,PRRIVIHRGSTGLGFNIVGGEDGEGIFISFILAGGPADLSGELRKGDQILSVRGVDLRNASHEQAAAALKNAGQTVTIIAQYKP*,2,2,FALSE,FALSE,11,,,11,1,0,1,,,,,-0.847827221157793,0.320967714290994,-0.847827221157793,0.320967714290994,,,,,0.0414471633796166,0.0367002882169173,0.0403328769064823,0.0385879630385352,missense,"N53R,I67A",-0.847827221157793,-1.47781649685216
PSD95-PDZ3 abundance,0,PRRIVIHRGSTGLGFNIVGGEDGEGIFISFILAGGPADLSGELRKGDQILSVRGVDLRNASHEQAAGALKNAGQTVTIIAQYKP*,2,2,FALSE,FALSE,23.3333333333333,13,25,32,0,2,3,,,-0.822436993006071,0.239243354744193,-0.83840018967925,0.185568676745952,-0.832403836423471,0.146630243711174,,,0.0431249710215724,0.0329764332492536,0.0425250748233166,0.0212184080123211,0.0421871350563146,0.0176284472634789,missense,"N53R,I67G",-0.832403836423471,-1.45059501314855
PSD95-PDZ3 abundance,0,PRRIVIHRGSTGLGFNIVGGEDGEGIFISFILAGGPADLSGELRKGDQILSVRGVDLRNASHEQAASALKNAGQTVTIIAQYKP*,2,2,FALSE,FALSE,13.5,,16,11,0,0,2,,,,,-0.635478567444764,0.23597117787966,-0.635478567444764,0.23597117787966,,,,,0.0657276640242299,0.026981561862691,0.0658622421227362,0.0283693551866858,missense,"N53R,I67S",-0.635478567444764,-1.10303200459545
PSD95-PDZ3 abundance,0,PRRIVIHRGSTGLGFNIVGGEDGEGIFISFILAGGPADLSGELRKGDQILSVRGVDLRNASHEQAAWALKNAGQTVTIIAQYKP*,2,2,FALSE,FALSE,10,,10,,2,1,1,,,-0.765343972721382,0.333258238888203,,,-0.765343972721382,0.333258238888203,,,0.0509944651374253,0.0459351026957934,,,0.0502493276903044,0.0400655767914603,missense,"N53R,I67W",-0.765343972721382,-1.33223779011498
PSD95-PDZ3 abundance,0,PRRIVIHRGSTGLGFNIVGGEDGEGIFISFILAGGPADLSGELRKGDQILSVRGVDLRNASHEQAAFALKNAGQTVTIIAQYKP*,2,2,FALSE,FALSE,34.3333333333333,35,33,35,2,1,1,-1.0715452864716,0.261945192130232,-1.070818360439,0.318671014168846,-1.20241791748925,0.311941387290342,-1.11010032641937,0.169764929846695,0.0130827576681189,0.0307043639155524,0.00888898736272395,0.0439244527332727,0.000902335426598871,0.0356681943716039,0.0088014036734457,0.020409787484808,missense,"N53R,I67F",-1.11010032641937,-1.94071508777465
PSD95-PDZ3 abundance,0,PRRIVIHRGSTGLGFNIVGGEDGEGIFISFILAGGPADLSGELRKGDQILSVRGVDLRNASHEQAGIALKNAGQTVTIIAQYKP*,2,2,FALSE,FALSE,45.3333333333333,41,47,48,4,2,0,-0.909947182822091,0.196392073519969,-0.977593150548212,0.227529346246567,,,-0.938828193232696,0.148669764499368,0.0320247620705164,0.0230204404457595,0.0217388109843592,0.0313618169531555,,,0.0293923928934594,0.0178736462329922,missense,"N53R,A66G",-0.938828193232696,-1.63842854933096
PSD95-PDZ3 abundance,0,PRRIVIHRGSTGLGFNIVGGEDGEGIFISFILAGGPADLSGELRKGDQILSVRGVDLRNASHEQAVIALKNAGQTVTIIAQYKP*,2,2,FALSE,FALSE,48.3333333333333,57,37,51,1,1,1,-1.00457954333204,0.365172929663131,-1.10009114229668,0.317968896806714,-1.31775345898319,0.310621915418264,-1.15556626704906,0.189818001142703,0.0209322643932138,0.0428043837464696,0.00485413365495035,0.0438276754315573,-0.0122854321463245,0.035517322505546,0.00333531484763799,0.0228206442143978,missense,"N53R,A66V",-1.15556626704906,-2.02096014313959
PSD95-PDZ3 abundance,0,PRRIVIHRGSTGLGFNIVGGEDGEGIFISFILAGGPADLSGELRKGDQILSVRGVDLRNASHEQGAIALKNAGQTVTIIAQYKP*,2,2,FALSE,FALSE,27,23,17,41,0,0,3,,,,,-0.914325876492295,0.183867020985929,-0.914325876492295,0.183867020985929,,,,,0.0338435331447044,0.0210238362405876,0.0323381548833393,0.0221051946781728,missense,"N53R,A65G",-0.914325876492295,-1.59518321587537
PSD95-PDZ3 abundance,0,PRRIVIHRGSTGLGFNIVGGEDGEGIFISFILAGGPADLSGELRKGDQILSVRGVDLRNASHEQVAIALKNAGQTVTIIAQYKP*,2,2,FALSE,FALSE,28,28,24,32,2,2,0,-1.00457954333204,0.258216254870558,-0.674085902795533,0.248043686110353,,,-0.832694606636137,0.178881543008106,0.0209322643932138,0.0302672700116399,0.0635731453460488,0.0341894388943959,,,0.0421521775521187,0.0215058214970957,missense,"N53R,A65V",-0.832694606636137,-1.45110820767374
PSD95-PDZ3 abundance,0,PRRIVIHRGSTGLGFNIVGGEDGEGIFISFILAGGPADLSGELRKGDQILSVRGVDLRNASHEQWAIALKNAGQTVTIIAQYKP*,2,2,FALSE,FALSE,35.3333333333333,24,47,35,3,1,0,-0.836637934036064,0.241421447551214,-1.1612999265528,0.316732692995866,,,-0.95594584677841,0.192004670259744,0.0406178339066387,0.0282986372925925,-0.00358266238667032,0.0436572815976533,,,0.027334443283831,0.0230835339173459,missense,"N53R,A65W",-0.95594584677841,-1.66864033066594
PSD95-PDZ3 abundance,0,PRRIVIHRGSTGLGFNIVGGEDGEGIFISFILAGGPADLSGELRKGDQILSVRGVDLRNASHEQCAIALKNAGQTVTIIAQYKP*,2,2,FALSE,FALSE,26.6666666666667,32,20,28,2,6,0,-1.04465253171507,0.2640371214458,-0.484255438849227,0.167860689008067,,,-0.645558671351889,0.141657178681268,0.0162350389603285,0.0309495730696828,0.0897386855747148,0.0231373064140775,,,0.0646503735774779,0.0170305664143532,missense,"N53R,A65C",-0.645558671351889,-1.12082287144894
PSD95-PDZ3 abundance,0,PRRIVIHRGSTGLGFNIVGGEDGEGIFISFILAGGPADLSGELRKGDQILSVRGVDLRNASHERAAIALKNAGQTVTIIAQYKP*,2,2,FALSE,FALSE,155.666666666667,117,157,193,5,3,6,-1.15093501384099,0.170342318412485,-1.16845725506483,0.193670473877569,-1.1761719733159,0.127533986834282,-1.16740057678761,0.0903117386200591,0.0037769518982835,0.0199669728320705,-0.00456920249840076,0.0266948332211931,0.0039033653520377,0.0145825697285779,0.00191254898538798,0.0108576217377963,missense,"N53R,Q64R",-1.16740057678761,-2.04184709339342
PSD95-PDZ3 abundance,0,PRRIVIHRGSTGLGFNIVGGEDGEGIFISFILAGGPADLSGELRKGDQILSVRGVDLRNASHEGAAIALKNAGQTVTIIAQYKP*,2,2,FALSE,FALSE,40.3333333333333,34,36,51,3,2,2,-0.911409538090748,0.230518542295718,-1.09308090077328,0.318129935568626,-1.0232209661221,0.222937210347511,-0.994259951701624,0.143120648186923,0.0318533495396067,0.0270206341806472,0.00582039983151647,0.0438498724283701,0.0213921836884231,0.0254912239136033,0.0227281754294537,0.0172065103011613,missense,"N53R,Q64G",-0.994259951701624,-1.73626276249601
PSD95-PDZ3 abundance,0,PRRIVIHRGSTGLGFNIVGGEDGEGIFISFILAGGPADLSGELRKGDQILSVRGVDLRNASHECAAIALKNAGQTVTIIAQYKP*,2,2,FALSE,FALSE,21,19,14,30,0,1,0,,,-0.851433022203254,0.327357007972528,,,-0.851433022203254,0.327357007972528,,,0.0391282638932315,0.0451216985049548,,,0.0398993737494001,0.0393561082987834,missense,"N53R,Q64C",-0.851433022203254,-1.48418055092254
PSD95-PDZ3 abundance,0,PRRIVIHRGSTGLGFNIVGGEDGEGIFISFILAGGPADLSGELRKGDQILSVRGVDLRNASHEFAAIALKNAGQTVTIIAQYKP*,2,2,FALSE,FALSE,375.333333333333,327,381,418,8,9,9,-1.32612682422167,0.15095234237823,-1.13454415798927,0.129004995997638,-1.28908825699356,0.103692138091555,-1.25019687704905,0.0712508931759115,-0.0167584626180419,0.0176941428723834,0.00010525536975442,0.0177815791117166,-0.00900777795253829,0.0118564303646388,-0.00804153808306818,0.00856605418525683,missense,"N53R,Q64F",-1.25019687704905,-2.18797832055982
PSD95-PDZ3 abundance,0,PRRIVIHRGSTGLGFNIVGGEDGEGIFISFILAGGPADLSGELRKGDQILSVRGVDLRNASHAQAAIALKNAGQTVTIIAQYKP*,2,2,FALSE,FALSE,24.6666666666667,13,21,40,1,3,4,-0.982339620203576,0.36825036423087,-0.674085902795533,0.207520249945853,-0.818628533008697,0.161162388540825,-0.787524401527092,0.120302079867025,0.0235391558869531,0.043165110622675,0.0635731453460488,0.0286038359457252,0.0447858177766635,0.0184277291634782,0.0475827119254626,0.0144631749695515,missense,"N53R,E63A",-0.787524401527092,-1.37138511034814
PSD95-PDZ3 abundance,0,PRRIVIHRGSTGLGFNIVGGEDGEGIFISFILAGGPADLSGELRKGDQILSVRGVDLRNASHGQAAIALKNAGQTVTIIAQYKP*,2,2,FALSE,FALSE,17,13,13,25,1,3,0,-0.982339620203576,0.36825036423087,-0.551383384895617,0.216940216040463,,,-0.662414007826397,0.186916650047518,0.0235391558869531,0.043165110622675,0.0804860138157639,0.0299022497865664,,,0.0626239607268361,0.0224718327176709,missense,"N53R,E63G",-0.662414007826397,-1.15057167659537
PSD95-PDZ3 abundance,0,PRRIVIHRGSTGLGFNIVGGEDGEGIFISFILAGGPADLSGELRKGDQILSVRGVDLRNASHVQAAIALKNAGQTVTIIAQYKP*,2,2,FALSE,FALSE,23,17,27,25,0,2,0,,,-0.838525102353429,0.232215066433633,,,-0.838525102353429,0.232215066433633,,,0.0409074445846643,0.0320076795692298,,,0.0414512131148319,0.0279177811398442,missense,"N53R,E63V",-0.838525102353429,-1.46139873383814
PSD95-PDZ3 abundance,0,PRRIVIHRGSTGLGFNIVGGEDGEGIFISFILAGGPADLSGELRKGDQILSVRGVDLRNASHYQAAIALKNAGQTVTIIAQYKP*,2,2,FALSE,FALSE,10.5,11,10,,1,0,0,-0.932206417347914,0.375970184969434,,,,,-0.932206417347914,0.375970184969434,0.029415606957554,0.0440700029148071,,,,,0.0301884880510544,0.0452005698867228,missense,"N53R,E63Y",-0.932206417347914,-1.62674145421911
PSD95-PDZ3 abundance,0,PRRIVIHRGSTGLGFNIVGGEDGEGIFISFILAGGPADLSGELRKGDQILSVRGVDLRNASHFQAAIALKNAGQTVTIIAQYKP*,2,2,FALSE,FALSE,12,,,12,0,0,1,,,,,-0.87448353496771,0.319884360853706,-0.87448353496771,0.319884360853706,,,,,0.0383992107162606,0.0365764147504626,0.0371281531718449,0.0384577181555316,missense,"N53R,E63F",-0.87448353496771,-1.52486352475649
PSD95-PDZ3 abundance,0,PRRIVIHRGSTGLGFNIVGGEDGEGIFISFILAGGPADLSGELRKGDQILSVRGVDLRNASREQAAIALKNAGQTVTIIAQYKP*,2,2,FALSE,FALSE,12.6666666666667,12,12,14,0,1,3,,,-0.811992366901127,0.329828685786957,-0.585143613020712,0.195237907702324,-0.644004756361423,0.168009783510951,,,0.044564620268806,0.0454623855787853,0.0714830944070918,0.0223240131779953,0.0648371911655009,0.020198777096799,missense,"N53R,H62R",-0.644004756361423,-1.11808029111924
PSD95-PDZ3 abundance,0,PRRIVIHRGSTGLGFNIVGGEDGEGIFISFILAGGPADLSGELRKGDQILSVRGVDLRNASGEQAAIALKNAGQTVTIIAQYKP*,2,2,FALSE,FALSE,15,20,11,14,0,0,1,,,,,-0.921708266234485,0.318174495689095,-0.921708266234485,0.318174495689095,,,,,0.0329994113866439,0.0363809042939299,0.0314506158262196,0.0382521516426546,missense,"N53R,H62G",-0.921708266234485,-1.60821275546881
PSD95-PDZ3 abundance,0,PRRIVIHRGSTGLGFNIVGGEDGEGIFISFILAGGPADLSGELRKGDQILSVRGVDLRNASFEQAAIALKNAGQTVTIIAQYKP*,2,2,FALSE,FALSE,18.6666666666667,18,20,18,2,0,2,-0.87198481484669,0.28231182567568,,,-0.786350880755425,0.229003217002236,-0.82033583895532,0.177848207533211,0.0364745874402193,0.0330916744938783,,,0.0484765289850392,0.02618482698532,0.0436379957488886,0.0213815899643394,missense,"N53R,H62F",-0.82033583895532,-1.42929561602702
PSD95-PDZ3 abundance,0,PRRIVIHRGSTGLGFNIVGGEDGEGIFISFILAGGPADLSGELRKGDQILSVRGVDLRNAIHEQAAIALKNAGQTVTIIAQYKP*,2,2,FALSE,FALSE,12.5,12,13,,5,3,1,-0.475323734783312,0.250663380661083,-0.551383384895617,0.216940216040463,,,-0.518810533001208,0.164036926438824,0.0829699098179892,0.0293819466489541,0.0804860138157639,0.0299022497865664,,,0.079888518288335,0.0197211450639471,missense,"N53R,S61I",-0.518810533001208,-0.897118902313166
PSD95-PDZ3 abundance,0,PRRIVIHRGSTGLGFNIVGGEDGEGIFISFILAGGPADLSGELRKGDQILSVRGVDLRNARHEQAAIALKNAGQTVTIIAQYKP*,2,2,FALSE,FALSE,349.333333333333,239,362,447,14,6,13,-1.06410436904357,0.134905200866291,-1.22519712441743,0.147417287837853,-1.19698355149579,0.0866086472854588,-1.17135987971666,0.0653334212857576,0.0139549578208217,0.0158131491088406,-0.0123900195751288,0.0203194624041651,0.00152371505251114,0.00990305932942507,0.00143654648332311,0.00785463314067223,missense,"N53R,S61R",-1.17135987971666,-2.04883506017356
PSD95-PDZ3 abundance,0,PRRIVIHRGSTGLGFNIVGGEDGEGIFISFILAGGPADLSGELRKGDQILSVRGVDLRNALHEQAAIALKNAGQTVTIIAQYKP*,2,2,FALSE,FALSE,59,49,53,75,1,1,7,-1.38053575030702,0.335250404725298,-1.19203978702688,0.316213450760647,-0.839764799283653,0.121492016247753,-0.935953410713416,0.107429095828547,-0.0231361000665212,0.0392969626424906,-0.00781973287123469,0.043585711137825,0.0423690417908485,0.0138917150037855,0.0297380102146371,0.0129155357206329,missense,"N53R,S61L",-0.935953410713416,-1.63335470549914
PSD95-PDZ3 abundance,0,PRRIVIHRGSTGLGFNIVGGEDGEGIFISFILAGGPADLSGELRKGDQILSVRGVDLRNAAHEQAAIALKNAGQTVTIIAQYKP*,2,2,FALSE,FALSE,20.5,11,,30,2,1,0,-0.724191819668912,0.306957130959967,,,,,-0.724191819668912,0.306957130959967,0.0537984019038643,0.035980517064741,,,,,0.0551967965173565,0.0369035572629565,missense,"N53R,S61A",-0.724191819668912,-1.25960634876907
PSD95-PDZ3 abundance,0,PRRIVIHRGSTGLGFNIVGGEDGEGIFISFILAGGPADLSGELRKGDQILSVRGVDLRNAGHEQAAIALKNAGQTVTIIAQYKP*,2,2,FALSE,FALSE,52.6666666666667,44,48,66,4,3,5,-0.854831481770616,0.213061098182179,-0.885598071844414,0.198519177195382,-0.893932385221154,0.142950385424691,-0.882796477975747,0.101882187079502,0.0384852453830099,0.0249743293306196,0.0344190778004609,0.0273631608388035,0.0361753782932215,0.016345321078148,0.0361287394512338,0.0122486651904953,missense,"N53R,S61G",-0.882796477975747,-1.53953544317909
PSD95-PDZ3 abundance,0,PRRIVIHRGSTGLGFNIVGGEDGEGIFISFILAGGPADLSGELRKGDQILSVRGVDLRNACHEQAAIALKNAGQTVTIIAQYKP*,2,2,FALSE,FALSE,17.6666666666667,17,14,22,1,1,1,-1.06284607944962,0.358012991860848,-0.851433022203254,0.327357007972528,-1.06017587487082,0.314411605744406,-0.989456007310745,0.191567327774931,0.0141024504366998,0.0419651191121155,0.0391282638932315,0.0451216985049548,0.0171666627350034,0.0359506456126052,0.0233057239501948,0.0230309549354491,missense,"N53R,S61C",-0.989456007310745,-1.72778404681836
PSD95-PDZ3 abundance,0,PRRIVIHRGSTGLGFNIVGGEDGEGIFISFILAGGPADLSGELRKGDQILSVRGVDLRNGSHEQAAIALKNAGQTVTIIAQYKP*,2,2,FALSE,FALSE,31.3333333333333,37,25,32,1,1,0,-0.932206417347914,0.375970184969434,-0.999784112413792,0.320740273802293,,,-0.971318856993975,0.244010919347207,0.029415606957554,0.0440700029148071,0.0186800895687551,0.044209671949709,,,0.0254862413508122,0.029335923575891,missense,"N53R,A60G",-0.971318856993975,-1.69577290592533
PSD95-PDZ3 abundance,0,PRRIVIHRGSTGLGFNIVGGEDGEGIFISFILAGGPADLSGELRKGDQILSVRGVDLRNVSHEQAAIALKNAGQTVTIIAQYKP*,2,2,FALSE,FALSE,77.6666666666667,72,73,88,1,1,2,-1.28801401020469,0.339735431363493,-1.10009114229668,0.317968896806714,-1.27062024391208,0.219998299536127,-1.23145365706376,0.159686030366165,-0.0122910024524011,0.0398226828855314,0.00485413365495035,0.0438276754315573,-0.00689609701795846,0.0251551811622011,-0.00578815667486896,0.0191980637403096,missense,"N53R,A60V",-1.23145365706376,-2.15489749775914
PSD95-PDZ3 abundance,0,PRRIVIHRGSTGLGFNIVGGEDGEGIFISFILAGGPADLSGELRKGDQILSVRGVDLRNYSHEQAAIALKNAGQTVTIIAQYKP*,2,2,FALSE,FALSE,43.6666666666667,51,41,39,1,0,3,-1.39254141637343,0.334759725935826,,,-0.89900496662136,0.184178466390003,-1.01368462170623,0.161367762184659,-0.0245433652159752,0.0392394468698395,,,0.0355953660642577,0.0210594477229406,0.0203928675003392,0.0194002479549933,missense,"N53R,A60Y",-1.01368462170623,-1.77054630966071
PSD95-PDZ3 abundance,0,PRRIVIHRGSTGLGFNIVGGEDGEGIFISFILAGGPADLSGELRKGDQILSVRGVDLRNWSHEQAAIALKNAGQTVTIIAQYKP*,2,2,FALSE,FALSE,44,43,38,51,1,2,4,-1.34133642084816,0.33699051465504,-0.929567302175553,0.235308805013504,-0.893056151557135,0.159621925490215,-0.962736522815046,0.122985579142057,-0.0185412820927222,0.0395009326718748,0.0283585191254406,0.032434109234868,0.036275569142902,0.0182515885878762,0.0265180423056603,0.0147857954893991,missense,"N53R,A60W",-0.962736522815046,-1.68062552589072
PSD95-PDZ3 abundance,0,PRRIVIHRGSTGLGFNIVGGEDGEGIFISFILAGGPADLSGELRKGDQILSVRGVDLRNCSHEQAAIALKNAGQTVTIIAQYKP*,2,2,FALSE,FALSE,37,31,40,40,4,0,2,-0.827110097968976,0.215787510613481,,,-1.03097718672173,0.22280541711058,-0.925782408837284,0.15500647310714,0.0417346558782599,0.0252939105330605,,,0.0205053171320503,0.025476154330075,0.0309608068604867,0.0186354695150715,missense,"N53R,A60C",-0.925782408837284,-1.6154034083883
PSD95-PDZ3 abundance,0,PRRIVIHRGSTGLGFNIVGGEDGEGIFISFILAGGPADLSGELRKGDQILSVRGVDLRNFSHEQAAIALKNAGQTVTIIAQYKP*,2,2,FALSE,FALSE,53,56,48,55,4,0,2,-1.00457954333204,0.201614886667126,,,-1.12853687241255,0.221398761345356,-1.06077351540433,0.149067836208325,0.0209322643932138,0.0236326416250562,,,0.00935008741957161,0.0253153136295711,0.0147316610654125,0.0179215039324055,missense,"N53R,A60F",-1.06077351540433,-1.85365579402515
PSD95-PDZ3 abundance,0,PRRIVIHRGSTGLGFNIVGGEDGEGIFISFILAGGPADLSGELRKGDQILSVRGVDLRRASHEQAAIALKNAGQTVTIIAQYKP*,2,2,FALSE,FALSE,27.3333333333333,13,31,38,6,2,1,-0.444629685600758,0.238865717907658,-0.612382707159123,0.253345020906163,-1.09933818426346,0.313615662765632,-0.658851911756488,0.152015120355507,0.0865677664859383,0.0279990629716923,0.0720780892528308,0.0349201555875007,0.0126887418166185,0.0358596354099443,0.0630522095050317,0.0182758376758686,missense,"N53R,N59R",-0.658851911756488,-1.14428475956723
PSD95-PDZ3 abundance,0,PRRIVIHRGSTGLGFNIVGGEDGEGIFISFILAGGPADLSGELRKGDQILSVRGVDLRMASHEQAAIALKNAGQTVTIIAQYKP*,2,2,FALSE,FALSE,1052,703,1226,1227,42,28,34,-1.05818668039962,0.112144197199826,-1.14317496049441,0.0975381805883781,-1.21179813800435,0.0535962544338561,-1.17533166903756,0.0433250577611429,0.0146486100470192,0.0131451782483147,-0.00108438303421607,0.0134443078047682,-0.000170223529067121,0.00612833595869534,0.000959042819597272,0.00520870372031774,missense,"N53R,N59M",-1.17533166903756,-2.05584506479547
PSD95-PDZ3 abundance,0,PRRIVIHRGSTGLGFNIVGGEDGEGIFISFILAGGPADLSGELRKGDQILSVRGVDLRIASHEQAAIALKNAGQTVTIIAQYKP*,2,2,FALSE,FALSE,19.6666666666667,10,26,23,0,1,0,,,-1.00981903817549,0.320412869702311,,,-1.00981903817549,0.320412869702311,,,0.0172969119256571,0.0441645437602129,,,0.0208576026988186,0.0385212575054645,missense,"N53R,N59I",-1.00981903817549,-1.76372375281605
PSD95-PDZ3 abundance,0,PRRIVIHRGSTGLGFNIVGGEDGEGIFISFILAGGPADLSGELRKGDQILSVRGVDLRQASHEQAAIALKNAGQTVTIIAQYKP*,2,2,FALSE,FALSE,11,,,11,0,1,2,,,,,-0.635478567444764,0.23597117787966,-0.635478567444764,0.23597117787966,,,,,0.0657276640242299,0.026981561862691,0.0658622421227362,0.0283693551866858,missense,"N53R,N59Q",-0.635478567444764,-1.10303200459545
PSD95-PDZ3 abundance,0,PRRIVIHRGSTGLGFNIVGGEDGEGIFISFILAGGPADLSGELRKGDQILSVRGVDLREASHEQAAIALKNAGQTVTIIAQYKP*,2,2,FALSE,FALSE,45,22,45,68,1,3,4,-1.14022101502692,0.350259218278631,-0.869085387185816,0.198995907912469,-0.98118880576942,0.158208489095141,-0.960268471409294,0.116756569066689,0.00503281201124386,0.041056246978021,0.0366951261529531,0.0274288716657006,0.0261982508741234,0.0180899725724147,0.0268147608607733,0.0140369201357334,missense,"N53R,N59E",-0.960268471409294,-1.67626954163184
PSD95-PDZ3 abundance,0,PRRIVIHRGSTGLGFNIVGGEDGEGIFISFILAGGPADLSGELRKGDQILSVRGVDLRDASHEQAAIALKNAGQTVTIIAQYKP*,2,2,FALSE,FALSE,47.6666666666667,28,50,65,3,2,5,-0.882898804087224,0.236303120216085,-0.999784112413792,0.233470496222878,-0.89900496662136,0.142682654312965,-0.91728252015866,0.108227220129207,0.0351952850995786,0.0276986836005294,0.0186800895687551,0.0321807234420196,0.0355953660642577,0.0163147080023542,0.0319826959027754,0.0130114892687399,missense,"N53R,N59D",-0.91728252015866,-1.60040154043692
PSD95-PDZ3 abundance,0,PRRIVIHRGSTGLGFNIVGGEDGEGIFISFILAGGPADLSGELRKGDQILSVRGVDLRAASHEQAAIALKNAGQTVTIIAQYKP*,2,2,FALSE,FALSE,516.666666666667,212,639,699,24,15,22,-0.874209514296223,0.119258734210038,-1.07902166390456,0.104839653882991,-1.16909786592637,0.0667056624405478,-1.09415795029944,0.0508968122069617,0.0362138154025817,0.0139791211494068,0.00775827387041048,0.0144507163086887,0.00471223729931977,0.00762729996902118,0.0107180569475021,0.00611900892449546,missense,"N53R,N59A",-1.09415795029944,-1.91257761087052
PSD95-PDZ3 abundance,0,PRRIVIHRGSTGLGFNIVGGEDGEGIFISFILAGGPADLSGELRKGDQILSVRGVDLRVASHEQAAIALKNAGQTVTIIAQYKP*,2,2,FALSE,FALSE,65.6666666666667,29,67,101,2,0,3,-0.796564945653036,0.293633051307201,,,-1.17844380485978,0.18043500194621,-1.07377090370602,0.153730224208981,0.0453150593395241,0.034418711760466,,,0.00364359818939633,0.0206314102042124,0.0131690654613945,0.0184820340039052,missense,"N53R,N59V",-1.07377090370602,-1.87659551834238
PSD95-PDZ3 abundance,0,PRRIVIHRGSTGLGFNIVGGEDGEGIFISFILAGGPADLSGELRKGDQILSVRGVDLRSASHEQAAIALKNAGQTVTIIAQYKP*,2,2,FALSE,FALSE,86.3333333333333,33,89,137,3,0,2,-0.932206417347914,0.231551938749226,,,-1.4081304774434,0.219134881321833,-1.18327088057632,0.159160503751406,0.029415606957554,0.0271417655536628,,,-0.0226193768952605,0.0250564556645717,4.56052193245626e-06,0.0191348829259062,missense,"N53R,N59S",-1.18327088057632,-2.0698573663262
PSD95-PDZ3 abundance,0,PRRIVIHRGSTGLGFNIVGGEDGEGIFISFILAGGPADLSGELRKGDQILSVRGVDLRWASHEQAAIALKNAGQTVTIIAQYKP*,2,2,FALSE,FALSE,48.6666666666667,28,56,62,2,1,4,-1.00457954333204,0.267487316590494,-1.2061272610187,0.315995300316651,-0.952889837355558,0.158620139098222,-1.00401522177402,0.125258474257358,0.0209322643932138,0.0313539937289851,-0.00976149901240311,0.043555642074622,0.0294340289626591,0.0181370417107887,0.0215553596469812,0.0150590516107926,missense,"N53R,N59W",-1.00401522177402,-1.75348031427692
PSD95-PDZ3 abundance,0,PRRIVIHRGSTGLGFNIVGGEDGEGIFISFILAGGPADLSGELRKGDQILSVRGVDLRCASHEQAAIALKNAGQTVTIIAQYKP*,2,2,FALSE,FALSE,12,12,,,1,2,0,-0.958318673280878,0.371808512525581,,,,,-0.958318673280878,0.371808512525581,0.0263548132002739,0.0435821851992986,,,,,0.0270491730298543,0.0447002377495898,missense,"N53R,N59C",-0.958318673280878,-1.67282824785021
PSD95-PDZ3 abundance,0,PRRIVIHRGSTGLGFNIVGGEDGEGIFISFILAGGPADLSGELRKGDQILSVSGVDLRNASHEQAAIALKNAGQTVTIIAQYKP*,1,1,FALSE,FALSE,57,31,69,71,15,7,8,-0.474372998664606,0.159759987771158,-0.679506443899751,0.137526741809665,-0.777078145426441,0.114808142237685,-0.675727137596886,0.0771702231742469,0.0830813520152633,0.0187265464343053,0.0628259976892656,0.0189561855380388,0.0495367978033054,0.0131274633620995,0.0610234054789488,0.00927769861869531,missense,N53S,-0.675727137596886,-1.17406866842524
PSD95-PDZ3 abundance,0,PRRIVIHRGSTGLGFNIVGGEDGEGIFISFILAGGPADLSGELRKGDQILSVMGVDLRNASHEQAAIALKNAGQTVTIIAQYKP*,1,1,FALSE,FALSE,44.6666666666667,35,54,45,5,4,1,-0.796564945653036,0.200840095192366,-0.842128076422274,0.177448192120363,-1.27940918572321,0.311007339642776,-0.892828794885466,0.12227160126862,0.0453150593395241,0.0235418230870016,0.0404108237526788,0.0244588129476559,-0.00790104761961902,0.0355613929197826,0.0349226160411012,0.0146999583457744,missense,N53M,-0.892828794885466,-1.55724196843095
PSD95-PDZ3 abundance,0,PRRIVIHRGSTGLGFNIVGGEDGEGIFISFILAGGPADLSGELRKGDQILSVIGVDLRNASHEQAAIALKNAGQTVTIIAQYKP*,1,1,FALSE,FALSE,20.5,,18,23,2,1,1,,,-0.915733781365561,0.324032110964986,-1.07379386568406,0.314123453592306,-0.997217434860092,0.225540482719162,,,0.0302652812843338,0.0446634068029885,0.0156095460359447,0.0359176975416264,0.0223726155219467,0.0271153372235128,missense,N53I,-0.997217434860092,-1.74148256871811
PSD95-PDZ3 abundance,0,PRRIVIHRGSTGLGFNIVGGEDGEGIFISFILAGGPADLSGELRKGDQILSVQGVDLRNASHEQAAIALKNAGQTVTIIAQYKP*,1,1,FALSE,FALSE,30,26,39,25,9,5,11,-0.530963544034946,0.189791014465906,-0.701773193539796,0.167020959620288,-0.364732537433543,0.110841855692022,-0.479881121369721,0.0830445327402603,0.0764479922459929,0.022246685761523,0.0597568299626724,0.0230215611716102,0.0966854734629369,0.0126739477812622,0.0845687606624506,0.00998393052401625,missense,N53Q,-0.479881121369721,-0.828410485673631
PSD95-PDZ3 abundance,0,PRRIVIHRGSTGLGFNIVGGEDGEGIFISFILAGGPADLSGELRKGDQILSVHGVDLRNASHEQAAIALKNAGQTVTIIAQYKP*,1,1,FALSE,FALSE,15,,19,11,1,1,0,,,-0.929567302175553,0.323415901679899,,,-0.929567302175553,0.323415901679899,,,0.0283585191254407,0.0445784707579353,,,0.0305057725447627,0.0388822934657656,missense,N53H,-0.929567302175553,-1.62208355117812
PSD95-PDZ3 abundance,0,PRRIVIHRGSTGLGFNIVGGEDGEGIFISFILAGGPADLSGELRKGDQILSVPGVDLRNASHEQAAIALKNAGQTVTIIAQYKP*,1,1,FALSE,FALSE,15,,19,11,4,1,0,,,-0.929567302175553,0.323415901679899,,,-0.929567302175553,0.323415901679899,,,0.0283585191254407,0.0445784707579353,,,0.0305057725447627,0.0388822934657656,missense,N53P,-0.929567302175553,-1.62208355117812
PSD95-PDZ3 abundance,0,PRRIVIHRGSTGLGFNIVGGEDGEGIFISFILAGGPADLSGELRKGDQILSVLGVDLRNASHEQAAIALKNAGQTVTIIAQYKP*,1,1,FALSE,FALSE,170.333333333333,162,164,185,10,3,13,-0.959628705750761,0.13650703201368,-1.16969881109702,0.183235234777484,-0.924548975532263,0.0882658620046008,-0.967910112770343,0.0687120069588762,0.0262012554526804,0.0160009105488607,-0.00474033406301363,0.0252564778445437,0.0326745972532372,0.0100925495962707,0.0258960535850423,0.00826081959891092,missense,N53L,-0.967910112770343,-1.68975664704754
PSD95-PDZ3 abundance,0,PRRIVIHRGSTGLGFNIVGGEDGEGIFISFILAGGPADLSGELRKGDQILSVEGVDLRNASHEQAAIALKNAGQTVTIIAQYKP*,1,1,FALSE,FALSE,19.6666666666667,17,17,25,3,1,9,-0.733150742525801,0.255601452831266,-0.901109354795377,0.324719431653042,-0.426208877835911,0.119157704162264,-0.522848850617445,0.102479287315897,0.0527482660893748,0.0299607714165382,0.0322810590145697,0.0447581445850045,0.0896561078575143,0.0136248036525459,0.0794030163391516,0.0123204508587305,missense,N53E,-0.522848850617445,-0.904246325967182
PSD95-PDZ3 abundance,0,PRRIVIHRGSTGLGFNIVGGEDGEGIFISFILAGGPADLSGELRKGDQILSVAGVDLRNASHEQAAIALKNAGQTVTIIAQYKP*,1,1,FALSE,FALSE,12,,,12,1,0,3,,,,,-0.537918881753936,0.198012209764335,-0.537918881753936,0.198012209764335,,,,,0.0768828937367085,0.0226412341343196,0.0775912397068225,0.0238057832341277,missense,N53A,-0.537918881753936,-0.930844158677793
PSD95-PDZ3 abundance,0,PRRIVIHRGSTGLGFNIVGGEDGEGIFISFILAGGPADLSGELRKGDQILSVGGVDLRNASHEQAAIALKNAGQTVTIIAQYKP*,1,1,FALSE,FALSE,45.6666666666667,36,44,57,25,18,24,-0.341817188609411,0.144446616644023,-0.394714001946174,0.10944398010119,-0.374537644883375,0.0749823397000473,-0.374913497386708,0.0568626616608932,0.0986191131703985,0.01693156285,0.102080751335467,0.0150853598763421,0.0955643318234995,0.00857367690158284,0.0971883688477995,0.00683624610434795,missense,N53G,-0.374913497386708,-0.643148008280996
PSD95-PDZ3 abundance,0,PRRIVIHRGSTGLGFNIVGGEDGEGIFISFILAGGPADLSGELRKGDQILSVVGVDLRNASHEQAAIALKNAGQTVTIIAQYKP*,1,1,FALSE,FALSE,137.666666666667,99,154,160,9,5,4,-0.930462687423097,0.140002428113374,-1.02952347279817,0.14999824833161,-1.23938869452513,0.155770293089901,-1.05582756775019,0.0855367248175855,0.0296200013109934,0.0164106295171732,0.0145809243750578,0.0206752126047605,-0.00332499994829208,0.0178111828619937,0.0153262817601771,0.0102835513627576,missense,N53V,-1.05582756775019,-1.84492644986462
PSD95-PDZ3 abundance,0,PRRIVIHRGSTGLGFNIVGGEDGEGIFISFILAGGPADLSGELRKGDQILSV*GVDLRNASHEQAAIALKNAGQTVTIIAQYKP*,1,1,FALSE,TRUE,52.6666666666667,47,40,71,1,0,2,-1.36802970625305,0.335782032250616,,,-1.20676344211725,0.22054913148247,-1.25536761880746,0.184341232187872,-0.0216701822359472,0.0393592782928453,,,0.000405456771206292,0.0252181647281169,-0.00866318438259134,0.0221622061578896,stop,N53*,-1.25536761880746,-2.19710441479508
PSD95-PDZ3 abundance,0,PRRIVIHRGSTGLGFNIVGGEDGEGIFISFILAGGPADLSGELRKGDQILSVYGVDLRNASHEQAAIALKNAGQTVTIIAQYKP*,1,1,FALSE,FALSE,77,88,74,69,9,1,4,-0.896859536537287,0.157763141415523,-1.2774382617044,0.315056123738177,-0.985661211471776,0.158146748777591,-0.978697619599001,0.105271354612751,0.0335588534239734,0.0184924825956518,-0.019590747797867,0.0434261893933451,0.0256868643047233,0.0180829130229715,0.0245991383619591,0.0126561238403265,missense,N53Y,-0.978697619599001,-1.70879604380754
PSD95-PDZ3 abundance,0,PRRIVIHRGSTGLGFNIVGGEDGEGIFISFILAGGPADLSGELRKGDQILSVWGVDLRNASHEQAAIALKNAGQTVTIIAQYKP*,1,1,FALSE,FALSE,93,72,104,103,3,1,3,-1.16633327095988,0.216503145488351,-1.36451327699093,0.314210882884006,-1.19652630611292,0.180171074570451,-1.21350711953089,0.126726154791774,0.00197201825396365,0.0253777949267765,-0.0315928509799774,0.0433096844704104,0.00157599768590386,0.0206012320575409,-0.0036305554702806,0.0152355017635426,missense,N53W,-1.21350711953089,-2.12322277866197
PSD95-PDZ3 abundance,0,PRRIVIHRGSTGLGFNIVGGEDGEGIFISFILAGGPADLSGELRKGDQILSVCGVDLRNASHEQAAIALKNAGQTVTIIAQYKP*,1,1,FALSE,FALSE,65.6666666666667,53,56,88,14,17,11,-0.612099807559368,0.155664101852494,-0.48122750043685,0.118102500992876,-0.750267535466965,0.098293331540307,-0.634819373650537,0.0679681821722488,0.0669374631855343,0.0182464400014271,0.0901560455847572,0.0162788188818274,0.0526023930920953,0.0112391166983847,0.0659414929153683,0.00817139414552247,missense,N53C,-0.634819373650537,-1.10186856132822
PSD95-PDZ3 abundance,0,PRRIVIHRGSTGLGFNIVGGEDGEGIFISFILAGGPADLSGELRKGDQILSVFGVDLRNASHEQAAIALKNAGQTVTIIAQYKP*,1,1,FALSE,FALSE,80,71,84,85,4,0,6,-1.07580211853242,0.197734213315757,,,-0.925333803810407,0.129887412933768,-0.970689026543722,0.108560777245952,0.0125837856516452,0.0231777617097243,,,0.0325848579345263,0.0148516666261869,0.0255619619702165,0.0130515907777675,missense,N53F,-0.970689026543722,-1.69466128745552
PSD95-PDZ3 abundance,0,PRRIVIHRGSTGLGFNIVGGEDGEGIFISFILAGGPADLSGELRKGDQILS*NGVDLRNASHEQAAIALKNAGQTVTIIAQYKP*,1,1,FALSE,TRUE,40,39,48,33,2,0,1,-1.10402035944839,0.259637280017444,,,-1.18439187437157,0.312195642554428,-1.13688088484621,0.199624118507741,0.00927613518058831,0.0304338379600275,,,0.00296348035916874,0.035697266583721,0.00558174277699364,0.0239995730523636,stop,V52*,-1.13688088484621,-1.98798140106109
PSD95-PDZ3 abundance,0,PRRIVIHRGSTGLGFNIVGGEDGEGIFISFILAGGPADLSGELRKGDQILSYNGVDLRNASHEQAAIALKNAGQTVTIIAQYKP*,1,1,FALSE,FALSE,61.6666666666667,59,64,62,0,1,2,,,-1.24029231065986,0.315513017090588,-1.16523849106859,0.220973498277905,-1.18993777698412,0.180997710284661,,,-0.0144706851051737,0.0434891659100969,0.00515352831804583,0.0252666879378003,-0.000796959197065211,0.0217602351998304,missense,V52Y,-1.18993777698412,-2.08162409684902
PSD95-PDZ3 abundance,0,PRRIVIHRGSTGLGFNIVGGEDGEGIFISFILAGGPADLSGELRKGDQILSCNGVDLRNASHEQAAIALKNAGQTVTIIAQYKP*,1,1,FALSE,FALSE,68.6666666666667,57,61,88,61,48,69,-0.192240469388426,0.136013587243503,-0.237531765491086,0.101395131958609,-0.187736237726924,0.0492626095657765,-0.1967654579962,0.0421305172651783,0.116152009968032,0.0159430705569429,0.123746178715767,0.0139759359435812,0.116923693456215,0.00563281566613379,0.118606005741821,0.00506509150496413,missense,V52C,-0.1967654579962,-0.328725847734928
PSD95-PDZ3 abundance,0,PRRIVIHRGSTGLGFNIVGGEDGEGIFISFILAGGPADLSGELRKGDQILSFNGVDLRNASHEQAAIALKNAGQTVTIIAQYKP*,1,1,FALSE,FALSE,16,17,11,20,2,6,3,-0.854831481770616,0.284679473447559,-0.331294173286968,0.18373642167954,-0.694412533507953,0.190142184437825,-0.568346919706096,0.119848344797095,0.0384852453830099,0.0333692024691788,0.11082230969012,0.0253255596229643,0.0589890001524981,0.021741354847721,0.0739330649074452,0.0144086252085376,missense,V52F,-0.568346919706096,-0.984548086415802
PSD95-PDZ3 abundance,0,PRRIVIHRGSTGLGFNIVGGEDGEGIFISFILAGGPADLSGELRKGDQILCVNGVDLRNASHEQAAIALKNAGQTVTIIAQYKP*,1,1,FALSE,FALSE,49,42,48,57,46,53,59,-0.185293362211614,0.146892589752292,-0.150856412903222,0.103476497061879,-0.102656584285637,0.056795631044283,-0.121181175113617,0.0471538547401677,0.116966327288317,0.0172182718666199,0.135693193846136,0.014262823733918,0.12665192362911,0.00649416105103057,0.127693036568613,0.00566901629921693,missense,S51C,-0.121181175113617,-0.195323461671211
PSD95-PDZ3 abundance,0,PRRIVIHRGSTGLGFNIVGGEDGEGIFISFILAGGPADLSGELRKGDQILFVNGVDLRNASHEQAAIALKNAGQTVTIIAQYKP*,1,1,FALSE,FALSE,26.3333333333333,32,20,27,95,42,34,0.113958741782029,0.153547814151789,0.0136208697327754,0.123036925642445,-0.0425996488146273,0.0786897377712921,-0.00424657076211681,0.0608614826136323,0.152043686138818,0.0179983756365727,0.158364143840396,0.016958962015809,0.133518990761016,0.00899759049691153,0.141751360785455,0.00731699961397391,missense,S51F,-0.00424657076211681,0.0110601228385459
PSD95-PDZ3 abundance,0,PRRIVIHRGSTGLGFNIVGGEDGEGIFISFILAGGPADLSGELRKGDQILSVNGVDLRNASHEQAAIALKNAGQTVTIIAQYKP*,0,1,FALSE,FALSE,147,145,144,152,353,375,403,0.0544165757221083,0.113347665677964,0.0686751715838241,0.0856361912275208,0.185491085016944,0.029174198963701,0.166679493986402,0.0268307984536038,0.145064346987156,0.0132862449112036,0.165952628427634,0.0118037809106721,0.159599482033224,0.00333585423951644,0.162300744337653,0.00322570094412483,synonymous,"",0.166679493986402,0.312735868222752
PSD95-PDZ3 abundance,0,PRRIVIHRGSTGLGFNIVGGEDGEGIFISFILAGGPADLSGELRKGDQIESVNGVDLRNASHEQAAIALKNAGQTVTIIAQYKP*,1,1,FALSE,FALSE,31.6666666666667,23,27,45,1,0,2,-1.1535610613643,0.349098397724259,,,-1.06706053201018,0.222233409919404,-1.09200579978792,0.187470336122616,0.00346913514410122,0.0409201793661201,,,0.0163794530249943,0.025410749531263,0.0109767966920124,0.0225383989698189,missense,L50E,-1.09200579978792,-1.90877917550201
PSD95-PDZ3 abundance,0,PRRIVIHRGSTGLGFNIVGGEDGEGIFISFILAGGPADLSGELRKGDQIASVNGVDLRNASHEQAAIALKNAGQTVTIIAQYKP*,1,1,FALSE,FALSE,66,48,67,83,4,2,9,-0.937044802629559,0.199769335084473,-0.877474919433281,0.237025379359404,-0.777996899556214,0.108386667563905,-0.822972879156381,0.0883950350768838,0.0288484671629919,0.0234163120678772,0.0355387435631554,0.0326707155949296,0.0494317450523219,0.0123932151470542,0.0433209607161457,0.010627188326002,missense,L50A,-0.822972879156381,-1.43394985684999
PSD95-PDZ3 abundance,0,PRRIVIHRGSTGLGFNIVGGEDGEGIFISFILAGGPADLSGELRKGDQIGSVNGVDLRNASHEQAAIALKNAGQTVTIIAQYKP*,1,1,FALSE,FALSE,132.333333333333,96,130,171,10,8,9,-0.774325022524575,0.159667199559986,-0.870915099643747,0.125937277182239,-1.01330345277186,0.105211853476867,-0.918026253611626,0.0720535781375645,0.0479219508332633,0.0187156701018187,0.0364429252473154,0.0173587359157095,0.0225261781126069,0.0120301985979075,0.0318932814298681,0.00866255603342643,missense,L50G,-0.918026253611626,-1.6017141918697
PSD95-PDZ3 abundance,0,PRRIVIHRGSTGLGFNIVGGEDGEGIFISFILAGGPADLSGELRKGDQIVSVNGVDLRNASHEQAAIALKNAGQTVTIIAQYKP*,1,1,FALSE,FALSE,156.666666666667,134,149,187,166,235,184,-0.169800878145734,0.106121222071321,-0.0881575926544706,0.0761400666157994,-0.118999027552948,0.0320759771812226,-0.118343081747685,0.0284759106631039,0.118782305909059,0.012439184682653,0.144335371025731,0.0104948696570247,0.124783285908323,0.0036676511529844,0.128034242979813,0.00342348260971903,missense,L50V,-0.118343081747685,-0.190314372314961
PSD95-PDZ3 abundance,0,PRRIVIHRGSTGLGFNIVGGEDGEGIFISFILAGGPADLSGELRKGDQI*SVNGVDLRNASHEQAAIALKNAGQTVTIIAQYKP*,1,1,FALSE,TRUE,17.6666666666667,16,19,18,1,1,1,-1.04465253171507,0.360116012540341,-0.929567302175553,0.323415901679899,-0.998699534468454,0.315880278309116,-0.98746659502612,0.191412474690681,0.0162350389603285,0.0422116283598705,0.0283585191254407,0.0445784707579353,0.024196028340426,0.0361185774762203,0.0235448986842553,0.0230123379069276,stop,L50*,-0.98746659502612,-1.724272836081
PSD95-PDZ3 abundance,0,PRRIVIHRGSTGLGFNIVGGEDGEGIFISFILAGGPADLSGELRKGDQIYSVNGVDLRNASHEQAAIALKNAGQTVTIIAQYKP*,1,1,FALSE,FALSE,85,83,74,98,35,11,20,-0.471729660346917,0.131871435525823,-0.663918029351088,0.127609191448629,-0.600090692034215,0.0753804636707237,-0.588352288487886,0.0582319866019187,0.0833911955401557,0.0154575409975003,0.0649746480138496,0.0175891864929597,0.0697740062858508,0.00861919943802287,0.0715279431560901,0.00700087157245386,missense,L50Y,-0.588352288487886,-1.01985653716503
PSD95-PDZ3 abundance,0,PRRIVIHRGSTGLGFNIVGGEDGEGIFISFILAGGPADLSGELRKGDQIWSVNGVDLRNASHEQAAIALKNAGQTVTIIAQYKP*,1,1,FALSE,FALSE,58.6666666666667,50,64,62,12,10,18,-0.640874083391372,0.160681414201718,-0.651157932152004,0.131916530975009,-0.49210918464104,0.0821655293040985,-0.553101745609021,0.0639766292274176,0.063564636109124,0.0188345530452122,0.0667334533691311,0.0181828944959487,0.0821208943589416,0.00939502159467068,0.0757658978946303,0.00769151442353318,missense,L50W,-0.553101745609021,-0.957641135354748
PSD95-PDZ3 abundance,0,PRRIVIHRGSTGLGFNIVGGEDGEGIFISFILAGGPADLSGELRKGDQICSVNGVDLRNASHEQAAIALKNAGQTVTIIAQYKP*,1,1,FALSE,FALSE,563.333333333333,597,569,524,482,554,348,-0.27680778655748,0.103108229676834,-0.183045026822044,0.0809146158479528,-0.238609102406013,0.0214531445528941,-0.236586575623221,0.0203296083660316,0.106239303952685,0.0120860115085139,0.131256432459744,0.0111529761453647,0.111106757007429,0.00245300867717989,0.113818559071245,0.00244410307108054,missense,L50C,-0.236586575623221,-0.399008079762199
PSD95-PDZ3 abundance,0,PRRIVIHRGSTGLGFNIVGGEDGEGIFISFILAGGPADLSGELRKGDQIFSVNGVDLRNASHEQAAIALKNAGQTVTIIAQYKP*,1,1,FALSE,FALSE,25.6666666666667,27,22,28,22,13,18,-0.274053277742648,0.171016253240123,-0.310814621420324,0.139160908062756,-0.248578959806939,0.0924447743740219,-0.268716294575682,0.0702134145098951,0.10656217852187,0.0200459692818045,0.113645136580452,0.0191814330665265,0.10996677742754,0.0105703773701008,0.109955801690445,0.00844132454225849,missense,L50F,-0.268716294575682,-0.45571538726518
PSD95-PDZ3 abundance,0,PRRIVIHRGSTGLGFNIVGGEDGEGIFISFILAGGPADLSGELRKGDQILSVNGVDLRNASHEQAAIALKNAGQTVTIIAQYKP*,0,1,FALSE,FALSE,243,246,250,233,602,601,614,0.0559745817952486,0.107582994014719,0.0482119940930249,0.0827059491754903,0.183622456282872,0.0236812872585847,0.168330468266563,0.0222731568808046,0.145246971394435,0.0126105288380721,0.163132058521671,0.0113998870113566,0.159385818134778,0.00270778034375669,0.162499230763745,0.00267776388776838,synonymous,"",0.168330468266563,0.31564975322508
PSD95-PDZ3 abundance,0,PRRIVIHRGSTGLGFNIVGGEDGEGIFISFILAGGPADLSGELRKGDQQLSVNGVDLRNASHEQAAIALKNAGQTVTIIAQYKP*,1,1,FALSE,FALSE,28.6666666666667,20,26,40,3,1,2,-0.781922937930812,0.248409996451704,-1.00981903817549,0.320412869702311,-1.03097718672173,0.22280541711058,-0.938937132051552,0.147297799034865,0.0470313478879086,0.0291178122770129,0.0172969119256571,0.0441645437602129,0.0205053171320503,0.025476154330075,0.029379295853077,0.0177087033110807,missense,I49Q,-0.938937132051552,-1.6386208207638
PSD95-PDZ3 abundance,0,PRRIVIHRGSTGLGFNIVGGEDGEGIFISFILAGGPADLSGELRKGDQHLSVNGVDLRNASHEQAAIALKNAGQTVTIIAQYKP*,1,1,FALSE,FALSE,17.3333333333333,17,16,19,0,0,1,,,,,-1.01526326287816,0.315455839438403,-1.01526326287816,0.315455839438403,,,,,0.0223020882974976,0.036070046025261,0.0202030772364555,0.0379253044170765,missense,I49H,-1.01526326287816,-1.77333253043363
PSD95-PDZ3 abundance,0,PRRIVIHRGSTGLGFNIVGGEDGEGIFISFILAGGPADLSGELRKGDQPLSVNGVDLRNASHEQAAIALKNAGQTVTIIAQYKP*,1,1,FALSE,FALSE,337,245,376,390,31,14,22,-0.838907312560632,0.123208016290894,-0.649855569532611,0.120769455664397,-0.59052580134047,0.0884732659244358,-0.668445709383086,0.0617575832859354,0.0403518247330638,0.0144420431569826,0.0669129662924081,0.0166464222068945,0.0708676809129053,0.0101162647031065,0.0618988065559777,0.00742473225523978,missense,I49P,-0.668445709383086,-1.16121732075576
PSD95-PDZ3 abundance,0,PRRIVIHRGSTGLGFNIVGGEDGEGIFISFILAGGPADLSGELRKGDQLMSVNGVDLRNASHEQAAIALKNAGQTVTIIAQYKP*,2,2,FALSE,FALSE,35,,34,36,65,9,43,,,-0.516279406458788,0.142468478992056,-0.0587881728300329,0.0689978564077061,-0.145705839542953,0.0620985456467538,,,0.0853246184363315,0.0196373366049292,0.131667952570199,0.00788939542441494,0.124744587854317,0.00746572405095935,missense,"I49L,L50M",-0.145705839542953,-0.238608237652585
PSD95-PDZ3 abundance,0,PRRIVIHRGSTGLGFNIVGGEDGEGIFISFILAGGPADLSGELRKGDQLL*VNGVDLRNASHEQAAIALKNAGQTVTIIAQYKP*,2,2,FALSE,TRUE,10,,10,,5,3,4,,,-0.484255438849227,0.224079896140153,,,-0.484255438849227,0.224079896140153,,,0.0897386855747148,0.0308863573053737,,,0.0840428635279339,0.0269397399331439,stop,"I49L,S51*",-0.484255438849227,-0.836130931868415
PSD95-PDZ3 abundance,0,PRRIVIHRGSTGLGFNIVGGEDGEGIFISFILAGGPADLSGELRKGDQLLSVNGKDLRNASHEQAAIALKNAGQTVTIIAQYKP*,2,2,FALSE,FALSE,31.3333333333333,15,41,38,58,42,29,0.193261143492261,0.196871917625081,-0.170044047447729,0.107906204001397,-0.196026192512367,0.0754297145827503,-0.153320729401333,0.0589827592186186,0.161339255878757,0.0230766862119301,0.133048440137325,0.0148733984157559,0.115975798336598,0.00862483091616177,0.123829096746289,0.00709113232047818,missense,"I49L,V55K",-0.153320729401333,-0.252048128036917
PSD95-PDZ3 abundance,0,PRRIVIHRGSTGLGFNIVGGEDGEGIFISFILAGGPADLSGELRKGDQLLSVNGNDLRNASHEQAAIALKNAGQTVTIIAQYKP*,2,2,FALSE,FALSE,17.3333333333333,10,19,23,28,25,15,0.0963963228363564,0.232793224442294,-0.105992783975291,0.130287834414251,-0.244170907502498,0.101535744211177,-0.161443039904487,0.0757312933087687,0.14998507648021,0.0272872650275534,0.141877033168416,0.0179584008899442,0.110470805661051,0.0116098626464685,0.122852601592639,0.00910470498104309,missense,"I49L,V55N",-0.161443039904487,-0.266383589857126
PSD95-PDZ3 abundance,0,PRRIVIHRGSTGLGFNIVGGEDGEGIFISFILAGGPADLSGELRKGDQLLSVNGTDLRNASHEQAAIALKNAGQTVTIIAQYKP*,2,2,FALSE,FALSE,17.5,16,19,,39,50,8,0.0547882844132693,0.194521752582521,0.0713543354324301,0.123083070234597,,,0.0666180611679003,0.104010479403384,0.14510791747162,0.0228012075053292,0.166321914621233,0.0169653224184396,,,0.150270977170222,0.0125045366126742,missense,"I49L,V55T",0.0666180611679003,0.13613256682372
PSD95-PDZ3 abundance,0,PRRIVIHRGSTGLGFNIVGGEDGEGIFISFILAGGPADLSGELRKGDQLLSVNGSDLRNASHEQAAIALKNAGQTVTIIAQYKP*,2,2,FALSE,FALSE,67.6666666666667,19,101,83,29,82,21,-0.142485943716766,0.187871007580547,-0.199850550013856,0.0798396858929361,-0.528205361119158,0.0754890864364964,-0.355093744456148,0.0526540487873117,0.121984073730091,0.0220216287957929,0.128940020309671,0.0110048117127637,0.0779935631000892,0.00863161964925685,0.099571175153433,0.00633027060968486,missense,"I49L,V55S",-0.355093744456148,-0.608167159997532
PSD95-PDZ3 abundance,0,PRRIVIHRGSTGLGFNIVGGEDGEGIFISFILAGGPADLSGELRKGDQLLSVNGMDLRNASHEQAAIALKNAGQTVTIIAQYKP*,2,2,FALSE,FALSE,15.5,,13,18,21,27,33,,,0.0107936828486928,0.141488319223573,0.0724707655752341,0.0892947859735233,0.0549022815792912,0.0755137120114269,,,0.157974454690343,0.0195022349499071,0.146676443007192,0.0102101994549057,0.148862461454766,0.00907854652744831,missense,"I49L,V55M",0.0549022815792912,0.115454816210606
PSD95-PDZ3 abundance,0,PRRIVIHRGSTGLGFNIVGGEDGEGIFISFILAGGPADLSGELRKGDQLLSVNGIDLRNASHEQAAIALKNAGQTVTIIAQYKP*,2,2,FALSE,FALSE,19,,,19,16,8,12,,,,,-0.254001302238327,0.112810811180149,-0.254001302238327,0.112810811180149,,,,,0.109346772607172,0.0128990833032576,0.111724894203941,0.0135625460703507,missense,"I49L,V55I",-0.254001302238327,-0.429744179841516
PSD95-PDZ3 abundance,0,PRRIVIHRGSTGLGFNIVGGEDGEGIFISFILAGGPADLSGELRKGDQLLSVNGHDLRNASHEQAAIALKNAGQTVTIIAQYKP*,2,2,FALSE,FALSE,11,11,,11,12,2,16,-0.186481885066094,0.234407616055581,,,0.00156739369432277,0.119422588173475,-0.0371837060962047,0.106408886446007,0.116827012502849,0.0274764987645556,,,0.13856916595807,0.0136550911834179,0.137791532727126,0.0127928822567728,missense,"I49L,V55H",-0.0371837060962047,-0.0470722332029427
PSD95-PDZ3 abundance,0,PRRIVIHRGSTGLGFNIVGGEDGEGIFISFILAGGPADLSGELRKGDQLLSVNGPDLRNASHEQAAIALKNAGQTVTIIAQYKP*,2,2,FALSE,FALSE,17,,15,19,0,1,1,,,-0.869085387185816,0.326363095568472,-1.01526326287816,0.315455839438403,-0.944657796778984,0.22681897463057,,,0.036695126152953,0.0449847012367005,0.0223020882974976,0.036070046025261,0.0286915357163741,0.0272690423982885,missense,"I49L,V55P",-0.944657796778984,-1.64871750085926
PSD95-PDZ3 abundance,0,PRRIVIHRGSTGLGFNIVGGEDGEGIFISFILAGGPADLSGELRKGDQLLSVNGRDLRNASHEQAAIALKNAGQTVTIIAQYKP*,2,2,FALSE,FALSE,162.333333333333,58,194,235,331,210,219,0.255551751735299,0.13104081154287,-0.162777929530872,0.0692829891966658,-0.134833021454256,0.028848380566257,-0.123313457850477,0.0260984078892543,0.168640758488755,0.0153601779543303,0.134049975384658,0.00954971506312261,0.122972785618328,0.00329859931149672,0.127436685403763,0.00313765015655787,missense,"I49L,V55R",-0.123313457850477,-0.19908683143555
PSD95-PDZ3 abundance,0,PRRIVIHRGSTGLGFNIVGGEDGEGIFISFILAGGPADLSGELRKGDQLLSVNGLDLRNASHEQAAIALKNAGQTVTIIAQYKP*,2,2,FALSE,FALSE,10,10,,,7,20,0,-0.319632872521647,0.253558994834915,,,,,-0.319632872521647,0.253558994834915,0.101219486587589,0.0297213611296298,,,,,0.103834416453404,0.0304838296349869,missense,"I49L,V55L",-0.319632872521647,-0.545580538182107
PSD95-PDZ3 abundance,0,PRRIVIHRGSTGLGFNIVGGEDGEGIFISFILAGGPADLSGELRKGDQLLSVNGEDLRNASHEQAAIALKNAGQTVTIIAQYKP*,2,2,FALSE,FALSE,34.3333333333333,25,33,45,62,53,62,0.0599757320127337,0.166431442090931,-0.0549881676256524,0.109542152017299,-0.0150436152694772,0.0598066881032957,-0.0165987446623654,0.0500616672582189,0.145715973216379,0.0195085526227543,0.148907323845689,0.0150988915359444,0.136669819732883,0.00683845319314666,0.140266335318138,0.00601860461284968,missense,"I49L,V55E",-0.0165987446623654,-0.0107408311233637
PSD95-PDZ3 abundance,0,PRRIVIHRGSTGLGFNIVGGEDGEGIFISFILAGGPADLSGELRKGDQLLSVNGDDLRNASHEQAAIALKNAGQTVTIIAQYKP*,2,2,FALSE,FALSE,21,,,21,4,1,9,,,,,-0.372794959307683,0.122052427312024,-0.372794959307683,0.122052427312024,,,,,0.095763595051705,0.0139557938711075,0.0974430675774513,0.0146736084166084,missense,"I49L,V55D",-0.372794959307683,-0.639408897133407
PSD95-PDZ3 abundance,0,PRRIVIHRGSTGLGFNIVGGEDGEGIFISFILAGGPADLSGELRKGDQLLSVNGADLRNASHEQAAIALKNAGQTVTIIAQYKP*,2,2,FALSE,FALSE,42.3333333333333,28,42,57,67,45,37,0.0189276249745667,0.145954440785959,-0.158254578495165,0.0914539348607801,-0.232099509814112,0.0686120239189426,-0.177701412153386,0.0513714978484893,0.140904447544559,0.0171083050944297,0.13467345762788,0.0126056775183692,0.11185108085578,0.00784527832817567,0.120897958058497,0.00617607744314897,missense,"I49L,V55A",-0.177701412153386,-0.295078783736051
PSD95-PDZ3 abundance,0,PRRIVIHRGSTGLGFNIVGGEDGEGIFISFILAGGPADLSGELRKGDQLLSVNGGDLRNASHEQAAIALKNAGQTVTIIAQYKP*,2,2,FALSE,FALSE,130.333333333333,53,150,188,28,16,28,-0.490419068314553,0.148280086480128,-0.729571825118417,0.100878811532467,-0.690660281001973,0.0624881168918479,-0.677446111509126,0.0500097462412097,0.0812004838918991,0.0173809097227174,0.0559251677639326,0.0139047682152817,0.0594180425212494,0.00714505477639432,0.0608167438776838,0.00601236247011672,missense,"I49L,V55G",-0.677446111509126,-1.17710256929363
PSD95-PDZ3 abundance,0,PRRIVIHRGSTGLGFNIVGGEDGEGIFISFILAGGPADLSGELRKGDQLLSVNGVNLRNASHEQAAIALKNAGQTVTIIAQYKP*,2,2,FALSE,FALSE,14,14,,14,10,3,9,-0.31357000715547,0.220262681879969,,,-0.248578959806938,0.130685822629331,-0.265500640804903,0.112392131266557,0.101930155957239,0.0258184755614667,,,0.10996677742754,0.0149429588796993,0.110342399853832,0.01351221077396,missense,"I49L,D56N",-0.265500640804903,-0.450039923141996
PSD95-PDZ3 abundance,0,PRRIVIHRGSTGLGFNIVGGEDGEGIFISFILAGGPADLSGELRKGDQLLSVNGVTLRNASHEQAAIALKNAGQTVTIIAQYKP*,2,2,FALSE,FALSE,12,,12,,7,8,1,,,-0.279951008677964,0.170065623161477,,,-0.279951008677964,0.170065623161477,,,0.117899264627258,0.0234412265125341,,,0.108605121502922,0.020445937982195,missense,"I49L,D56T",-0.279951008677964,-0.475544081946538
PSD95-PDZ3 abundance,0,PRRIVIHRGSTGLGFNIVGGEDGEGIFISFILAGGPADLSGELRKGDQLLSVNGVRLRNASHEQAAIALKNAGQTVTIIAQYKP*,2,2,FALSE,FALSE,30.3333333333333,14,35,42,6,4,3,-0.674884206408222,0.265537321118994,-0.727566138997525,0.175013481542875,-0.709359612521456,0.189567537781217,-0.710772248093139,0.11573441080721,0.0595780800458888,0.0311254215986715,0.0562016242387855,0.0241232213032165,0.0572799120312572,0.0216756482455258,0.0568101486051289,0.0139140323704532,missense,"I49L,D56R",-0.710772248093139,-1.23592149260735
PSD95-PDZ3 abundance,0,PRRIVIHRGSTGLGFNIVGGEDGEGIFISFILAGGPADLSGELRKGDQLLSVNGVSLRNASHEQAAIALKNAGQTVTIIAQYKP*,2,2,FALSE,FALSE,16.6666666666667,16,16,18,42,27,18,0.0770282075417309,0.194077488569364,-0.0423324702279495,0.134353937056753,-0.113221574327878,0.101805504085096,-0.0629048807119658,0.0748623314757911,0.147714808965359,0.0227491323218773,0.150651739112329,0.0185188576788838,0.125443895025935,0.0116407076962395,0.134699234993776,0.00900023507457007,missense,"I49L,D56S",-0.0629048807119658,-0.0924687883496574
PSD95-PDZ3 abundance,0,PRRIVIHRGSTGLGFNIVGGEDGEGIFISFILAGGPADLSGELRKGDQLLSVNGVMLRNASHEQAAIALKNAGQTVTIIAQYKP*,2,2,FALSE,FALSE,20,,,20,0,0,1,,,,,-1.03097718672173,0.315073355594878,-1.03097718672173,0.315073355594878,,,,,0.0205053171320503,0.0360263118218796,0.0183138893665622,0.0378793207503099,missense,"I49L,D56M",-1.03097718672173,-1.80106680077674
PSD95-PDZ3 abundance,0,PRRIVIHRGSTGLGFNIVGGEDGEGIFISFILAGGPADLSGELRKGDQLLSVNGVPLRNASHEQAAIALKNAGQTVTIIAQYKP*,2,2,FALSE,FALSE,14,,,14,1,0,4,,,,,-0.497010958808427,0.173862573505923,-0.497010958808427,0.173862573505923,,,,,0.0815604126758704,0.0198799015405563,0.0825093462587276,0.0209024218371966,missense,"I49L,D56P",-0.497010958808427,-0.858643770955399
PSD95-PDZ3 abundance,0,PRRIVIHRGSTGLGFNIVGGEDGEGIFISFILAGGPADLSGELRKGDQLLSVNGVDRRNASHEQAAIALKNAGQTVTIIAQYKP*,2,2,FALSE,FALSE,33.6666666666667,15,41,45,3,0,2,-0.817269818741438,0.290283048504188,,,-0.921708266234485,0.224998108979645,-0.882512103792439,0.177833364890518,0.0428881014214893,0.0340260353217601,,,0.0329994113866439,0.0257268724552401,0.0361629280003807,0.0213798055252132,missense,"I49L,L57R",-0.882512103792439,-1.53903353731796
PSD95-PDZ3 abundance,0,PRRIVIHRGSTGLGFNIVGGEDGEGIFISFILAGGPADLSGELRKGDQLLSVNGVDSRNASHEQAAIALKNAGQTVTIIAQYKP*,2,2,FALSE,FALSE,28,23,34,27,0,1,1,,,-0.915733781365561,0.324032110964986,-0.818628533008697,0.322262931121883,-0.866915341499983,0.22849723508391,,,0.0302652812843338,0.0446634068029885,0.0447858177766635,0.0368483866981057,0.0380380302616519,0.0274708092722109,missense,"I49L,L57S",-0.866915341499983,-1.51150605110876
PSD95-PDZ3 abundance,0,PRRIVIHRGSTGLGFNIVGGEDGEGIFISFILAGGPADLSGELRKGDQLLSVNGVDQRNASHEQAAIALKNAGQTVTIIAQYKP*,2,2,FALSE,FALSE,15,10,18,17,2,1,4,-0.695589079496624,0.312980977451558,-0.915733781365561,0.324032110964986,-0.556491498343362,0.170508133825618,-0.645934532090429,0.135920765249141,0.057151122127854,0.036686612768751,0.0302652812843338,0.0446634068029885,0.0747592521633499,0.0194963461311113,0.0646051861656584,0.0163409129082938,missense,"I49L,L57Q",-0.645934532090429,-1.12148624639194
PSD95-PDZ3 abundance,0,PRRIVIHRGSTGLGFNIVGGEDGEGIFISFILAGGPADLSGELRKGDQLLSVNGVDPRNASHEQAAIALKNAGQTVTIIAQYKP*,2,2,FALSE,FALSE,108,65,121,138,6,1,3,-0.927624624098325,0.178263104933406,-1.40325005892016,0.313917428170527,-1.28614251939709,0.179543745672382,-1.14718315396523,0.11733277605728,0.0299526698682231,0.0208954216799304,-0.0369321880117031,0.043269235740785,-0.00867095460866857,0.0205295016300218,0.00434316468244586,0.0141061939382546,missense,"I49L,L57P",-1.14718315396523,-2.006164378129
PSD95-PDZ3 abundance,0,PRRIVIHRGSTGLGFNIVGGEDGEGIFISFILAGGPADLSGELRKGDQLLSVNGVDLKNASHEQAAIALKNAGQTVTIIAQYKP*,2,2,FALSE,FALSE,28.3333333333333,18,27,40,72,73,123,0.203435054358946,0.184060476031574,0.0782723593265432,0.11156382247537,0.230907768157208,0.0554445546557579,0.20086305575995,0.0479375137776837,0.16253180863819,0.0215749706745275,0.167275469855421,0.0153775512336561,0.164792544409563,0.00633967544187367,0.166410422537396,0.00576323077820674,missense,"I49L,R58K",0.20086305575995,0.373068103058291
PSD95-PDZ3 abundance,0,PRRIVIHRGSTGLGFNIVGGEDGEGIFISFILAGGPADLSGELRKGDQLLSVNGVDLTNASHEQAAIALKNAGQTVTIIAQYKP*,2,2,FALSE,FALSE,15.3333333333333,13,15,18,58,18,91,0.236205939709125,0.207296248682613,-0.129561200033786,0.142512316699521,0.383221896018605,0.078389983208342,0.261350600895863,0.0651991441422262,0.166373105290531,0.0242985924120925,0.138628448480349,0.0196433790349711,0.182208540296781,0.00896331577592003,0.173682465961304,0.00783848983023693,missense,"I49L,R58T",0.261350600895863,0.479825520612979
PSD95-PDZ3 abundance,0,PRRIVIHRGSTGLGFNIVGGEDGEGIFISFILAGGPADLSGELRKGDQLLSVNGVDLSNASHEQAAIALKNAGQTVTIIAQYKP*,2,2,FALSE,FALSE,175.333333333333,137,159,230,633,622,625,0.246007848770283,0.0898190934503092,0.177383964987645,0.0641779777802231,0.192482164694245,0.0236184424035562,0.193857123253861,0.0215195571192801,0.167522053207587,0.0105283021590722,0.180936652845453,0.008846058870076,0.16039886037466,0.00270059449860841,0.165568142605308,0.00258716324960826,missense,"I49L,R58S",0.193857123253861,0.360702991195478
PSD95-PDZ3 abundance,0,PRRIVIHRGSTGLGFNIVGGEDGEGIFISFILAGGPADLSGELRKGDQLLSVNGVDLMNASHEQAAIALKNAGQTVTIIAQYKP*,2,2,FALSE,FALSE,11,,,11,27,44,3,,,,,-0.51126256794402,0.199757614408455,-0.51126256794402,0.199757614408455,,,,,0.0799308464000645,0.0228408082679231,0.0807959634414599,0.024015622438807,missense,"I49L,R58M",-0.51126256794402,-0.883797130773458
PSD95-PDZ3 abundance,0,PRRIVIHRGSTGLGFNIVGGEDGEGIFISFILAGGPADLSGELRKGDQLLSVNGVDLINASHEQAAIALKNAGQTVTIIAQYKP*,2,2,FALSE,FALSE,34.6666666666667,24,57,23,100,133,72,0.215685801393257,0.166752311847986,0.0405781804963178,0.096034746928164,0.236381401882572,0.0728884865064061,0.170314992101752,0.0548310747896078,0.163967801382015,0.0195461639326241,0.162079841440122,0.0132370799810582,0.16541841401068,0.00833426024916255,0.162737817789765,0.0065920009805918,missense,"I49L,R58I",0.170314992101752,0.319152336099695
PSD95-PDZ3 abundance,0,PRRIVIHRGSTGLGFNIVGGEDGEGIFISFILAGGPADLSGELRKGDQLLSVNGVDLQNASHEQAAIALKNAGQTVTIIAQYKP*,2,2,FALSE,FALSE,12,12,12,,37,16,43,0.125323672697951,0.215702078596912,-0.102603889270243,0.152373549624311,,,-0.0267282427407528,0.124453498626354,0.15337584639677,0.0252838964697924,0.142344146080075,0.0210026154896154,,,0.139048528417182,0.0149622743696153,missense,"I49L,R58Q",-0.0267282427407528,-0.0286188761579896
PSD95-PDZ3 abundance,0,PRRIVIHRGSTGLGFNIVGGEDGEGIFISFILAGGPADLSGELRKGDQLLSVNGVDLHNASHEQAAIALKNAGQTVTIIAQYKP*,2,2,FALSE,FALSE,803.333333333333,649,856,905,1928,1582,1506,0.114158240241252,0.102124936602072,-0.0190681822379893,0.079747828689599,0.042797792150039,0.0133198226855973,0.042307835788487,0.0130304485670355,0.152067070699698,0.0119707530906838,0.153858403894357,0.0109921504501863,0.143283557590778,0.00152302337523101,0.147348309136549,0.00156657023523692,missense,"I49L,R58H",0.042307835788487,0.0932262647767927
PSD95-PDZ3 abundance,0,PRRIVIHRGSTGLGFNIVGGEDGEGIFISFILAGGPADLSGELRKGDQLLSVNGVDLPNASHEQAAIALKNAGQTVTIIAQYKP*,2,2,FALSE,FALSE,13,,10,16,0,3,0,,,-0.484255438849227,0.224079896140153,,,-0.484255438849227,0.224079896140153,,,0.0897386855747148,0.0308863573053737,,,0.0840428635279339,0.0269397399331439,missense,"I49L,R58P",-0.484255438849227,-0.836130931868415
PSD95-PDZ3 abundance,0,PRRIVIHRGSTGLGFNIVGGEDGEGIFISFILAGGPADLSGELRKGDQLLSVNGVDLRKASHEQAAIALKNAGQTVTIIAQYKP*,2,2,FALSE,FALSE,15.6666666666667,11,15,21,66,23,32,0.32511579360376,0.220272534809474,-0.0668447048167494,0.138590832504581,0.0158190028299156,0.0856497760103507,0.0257280537786553,0.0691731841809358,0.176794829344555,0.0258196304898343,0.147273061913241,0.019102855926479,0.140198732233876,0.00979341947908335,0.145355024494835,0.00831626408384412,missense,"I49L,N59K",0.0257280537786553,0.0639637991400709
PSD95-PDZ3 abundance,0,PRRIVIHRGSTGLGFNIVGGEDGEGIFISFILAGGPADLSGELRKGDQLLSVNGVDLRNKSHEQAAIALKNAGQTVTIIAQYKP*,2,2,FALSE,FALSE,13,13,13,,14,20,7,-0.190354217870596,0.219270419700386,-0.0659904208521989,0.145609492871487,,,-0.104049228999378,0.121299958737053,0.116373110239309,0.0257021658143254,0.147390813305597,0.0200702825257921,,,0.129752704485352,0.014583143774011,missense,"I49L,A60K",-0.104049228999378,-0.165086454685183
PSD95-PDZ3 abundance,0,PRRIVIHRGSTGLGFNIVGGEDGEGIFISFILAGGPADLSGELRKGDQLLSVNGVDLRNTSHEQAAIALKNAGQTVTIIAQYKP*,2,2,FALSE,FALSE,11,11,,,2,5,7,-0.724191819668912,0.306957130959967,,,,,-0.724191819668912,0.306957130959967,0.0537984019038643,0.035980517064741,,,,,0.0551967965173565,0.0369035572629565,missense,"I49L,A60T",-0.724191819668912,-1.25960634876907
PSD95-PDZ3 abundance,0,PRRIVIHRGSTGLGFNIVGGEDGEGIFISFILAGGPADLSGELRKGDQLLSVNGVDLRNISHEQAAIALKNAGQTVTIIAQYKP*,2,2,FALSE,FALSE,16,,19,13,29,26,11,,,-0.0959578582135905,0.129747826344513,-0.164399319791445,0.125178587318276,-0.131404923137677,0.0900866731040181,,,0.143260210811514,0.0178839681430668,0.119592097710576,0.0143132471853609,0.126463898579643,0.0108305635028787,missense,"I49L,A60I",-0.131404923137677,-0.213367853030226
PSD95-PDZ3 abundance,0,PRRIVIHRGSTGLGFNIVGGEDGEGIFISFILAGGPADLSGELRKGDQLLSVNGVDLRNQSHEQAAIALKNAGQTVTIIAQYKP*,2,2,FALSE,FALSE,73.6666666666667,65,87,69,47,46,20,-0.309898993447149,0.134435876421524,-0.339259261932226,0.0984640846296562,-0.492602906503987,0.0779438478522447,-0.412356863931392,0.0556347988868562,0.102360460250754,0.0157581364230593,0.109724430861613,0.0135719310478258,0.0820644409093816,0.00891230349205622,0.0926867844829788,0.00668862775760677,missense,"I49L,A60Q",-0.412356863931392,-0.709233631492885
PSD95-PDZ3 abundance,0,PRRIVIHRGSTGLGFNIVGGEDGEGIFISFILAGGPADLSGELRKGDQLLSVNGVDLRNHSHEQAAIALKNAGQTVTIIAQYKP*,2,2,FALSE,FALSE,15.5,14,,17,5,2,4,-0.521584604834472,0.240711090265304,,,-0.556491498343362,0.170508133825618,-0.544828559074086,0.1391375995559,0.0775473610109291,0.0282153715206986,,,0.0747592521633499,0.0194963461311113,0.0767605319403821,0.0167276530002202,missense,"I49L,A60H",-0.544828559074086,-0.943039385069903
PSD95-PDZ3 abundance,0,PRRIVIHRGSTGLGFNIVGGEDGEGIFISFILAGGPADLSGELRKGDQLLSVNGVDLRNPSHEQAAIALKNAGQTVTIIAQYKP*,2,2,FALSE,FALSE,194.666666666667,125,223,236,8,5,10,-1.03753516345475,0.157533069572526,-1.14788946115224,0.158143167490136,-1.08168325487941,0.0993437661020165,-1.08646446984091,0.0742052582139593,0.0170693137313541,0.0184655143221108,-0.00173421264562862,0.0217978786166915,0.0147074526339201,0.0113592261344783,0.0116429965172876,0.00892123922043196,missense,"I49L,A60P",-1.08646446984091,-1.8989990121042
PSD95-PDZ3 abundance,0,PRRIVIHRGSTGLGFNIVGGEDGEGIFISFILAGGPADLSGELRKGDQLLSVNGVDLRNRSHEQAAIALKNAGQTVTIIAQYKP*,2,2,FALSE,FALSE,76.3333333333333,49,100,80,27,22,29,-0.389559032494517,0.134349944196897,-0.565674692801926,0.0992244036673036,-0.423908963720672,0.0664927613390678,-0.456522864336791,0.0510876203285799,0.093022969424729,0.0157480637270287,0.0785161519497119,0.0136767306566589,0.0899190860548383,0.0076029563000535,0.0873769794299436,0.00614194860477053,missense,"I49L,A60R",-0.456522864336791,-0.787184358975795
PSD95-PDZ3 abundance,0,PRRIVIHRGSTGLGFNIVGGEDGEGIFISFILAGGPADLSGELRKGDQLLSVNGVDLRNLSHEQAAIALKNAGQTVTIIAQYKP*,2,2,FALSE,FALSE,20.3333333333333,23,27,11,49,49,20,-0.0288453081290426,0.159729387252046,-0.0257093225614833,0.100985475760069,-0.210781260018706,0.142052768960905,-0.0754629108267437,0.0731645634130533,0.135304659621758,0.0187229595409282,0.152943013283776,0.013919470424191,0.114288665313456,0.0162426852631971,0.133189460707049,0.00879612292142829,missense,"I49L,A60L",-0.0754629108267437,-0.114633067981361
PSD95-PDZ3 abundance,0,PRRIVIHRGSTGLGFNIVGGEDGEGIFISFILAGGPADLSGELRKGDQLLSVNGVDLRNESHEQAAIALKNAGQTVTIIAQYKP*,2,2,FALSE,FALSE,23.5,,16,31,6,2,9,,,-0.708250952436693,0.24557566399135,-0.49210918464104,0.116142412708806,-0.531617163927529,0.104992526388319,,,0.0588639592532782,0.0338492557083174,0.0821208943589416,0.0132800273386903,0.0783488562636835,0.0126226020475124,missense,"I49L,A60E",-0.531617163927529,-0.919721949638
PSD95-PDZ3 abundance,0,PRRIVIHRGSTGLGFNIVGGEDGEGIFISFILAGGPADLSGELRKGDQLLSVNGVDLRNDSHEQAAIALKNAGQTVTIIAQYKP*,2,2,FALSE,FALSE,26,,,26,0,4,2,,,,,-0.899004966621359,0.225556904198805,-0.899004966621359,0.225556904198805,,,,,0.0355953660642577,0.0257907665626044,0.0341800931141746,0.02711731147644,missense,"I49L,A60D",-0.899004966621359,-1.56814259505444
PSD95-PDZ3 abundance,0,PRRIVIHRGSTGLGFNIVGGEDGEGIFISFILAGGPADLSGELRKGDQLLSVNGVDLRNASNEQAAIALKNAGQTVTIIAQYKP*,2,2,FALSE,FALSE,24,22,23,27,59,43,37,0.0834546121752649,0.173255239833804,-0.0161178531925365,0.11915403395603,-0.0166951251970829,0.0772418150583006,-0.00425003740984673,0.0607057935719858,0.148468091226171,0.0203084160120358,0.154265066511736,0.0164237583582275,0.136480981766828,0.00883203122563096,0.14175094401184,0.00729828208346518,missense,"I49L,H62N",-0.00425003740984673,0.0110540043829467
PSD95-PDZ3 abundance,0,PRRIVIHRGSTGLGFNIVGGEDGEGIFISFILAGGPADLSGELRKGDQLLSVNGVDLRNASHNQAAIALKNAGQTVTIIAQYKP*,2,2,FALSE,FALSE,10,,10,,25,21,4,,,0.0136208697327754,0.155349760761789,,,0.0136208697327754,0.155349760761789,,,0.158364143840396,0.0214128456003562,,,0.143899452642398,0.0186767408664859,missense,"I49L,E63N",0.0136208697327754,0.0425952397169169
PSD95-PDZ3 abundance,0,PRRIVIHRGSTGLGFNIVGGEDGEGIFISFILAGGPADLSGELRKGDQLLSVNGVDLRNASHTQAAIALKNAGQTVTIIAQYKP*,2,2,FALSE,FALSE,29.6666666666667,23,23,43,59,40,49,0.0517535420438166,0.156942528313609,-0.10822736420259,0.122953235466288,-0.0732055430397637,0.0637970149820306,-0.0653841358848834,0.0532665573327314,0.144752194836118,0.0183962929954146,0.141569026763036,0.0169474264665326,0.130019432739487,0.00729471760856543,0.134401169479034,0.0064039087236106,missense,"I49L,E63T",-0.0653841358848834,-0.0968445466834608
PSD95-PDZ3 abundance,0,PRRIVIHRGSTGLGFNIVGGEDGEGIFISFILAGGPADLSGELRKGDQLLSVNGVDLRNASHRQAAIALKNAGQTVTIIAQYKP*,2,2,FALSE,FALSE,74.3333333333333,41,77,105,99,107,98,-0.0836816872824083,0.14581849573617,-0.114310117984981,0.0734900132521025,-0.130739508085567,0.0437109526936256,-0.123784283168808,0.0363799681082338,0.128876917514169,0.0170923700576103,0.140730602120934,0.0101295959467127,0.12344084864698,0.0049980246942772,0.127380080987891,0.0043737385481422,missense,"I49L,E63R",-0.123784283168808,-0.199917813995537
PSD95-PDZ3 abundance,0,PRRIVIHRGSTGLGFNIVGGEDGEGIFISFILAGGPADLSGELRKGDQLLSVNGVDLRNASHSQAAIALKNAGQTVTIIAQYKP*,2,2,FALSE,FALSE,22.5,15,,30,49,28,36,-0.111618274842646,0.204014719145671,,,-0.0576729773089723,0.0761126175006761,-0.0642639559714956,0.0713115142113022,0.125602281533899,0.0239139421870493,,,0.131795466943823,0.0087029158225126,0.13453584178148,0.0085733422773884,missense,"I49L,E63S",-0.0642639559714956,-0.0948674865385797
PSD95-PDZ3 abundance,0,PRRIVIHRGSTGLGFNIVGGEDGEGIFISFILAGGPADLSGELRKGDQLLSVNGVDLRNASHMQAAIALKNAGQTVTIIAQYKP*,2,2,FALSE,FALSE,10.5,10,,11,3,5,7,-0.57390834025181,0.286787015629382,,,-0.251689182964215,0.147883831528593,-0.319371235295428,0.131437886039847,0.0714141428342188,0.0336162417127389,,,0.109611146374295,0.0169094242133053,0.103865871478833,0.0158019640684811,missense,"I49L,E63M",-0.319371235295428,-0.54511876188511
PSD95-PDZ3 abundance,0,PRRIVIHRGSTGLGFNIVGGEDGEGIFISFILAGGPADLSGELRKGDQLLSVNGVDLRNASHQQAAIALKNAGQTVTIIAQYKP*,2,2,FALSE,FALSE,13.5,,11,16,19,26,26,,,0.0438796173951179,0.148516978992849,0.0355158568265162,0.096862713332818,0.0380118118726826,0.081132281779464,,,0.162534899486086,0.0204710398304484,0.142450922053773,0.011075536069538,0.146831824752935,0.0097540324186613,missense,"I49L,E63Q",0.0380118118726826,0.0856440027098841
PSD95-PDZ3 abundance,0,PRRIVIHRGSTGLGFNIVGGEDGEGIFISFILAGGPADLSGELRKGDQLLSVNGVDLRNASHPQAAIALKNAGQTVTIIAQYKP*,2,2,FALSE,FALSE,401.333333333333,277,425,502,387,417,324,-0.112237999644196,0.107117741529722,-0.181071646642659,0.0817468803045304,-0.247360849455977,0.0220919525019677,-0.237869002524743,0.0209163489191174,0.125529639407203,0.0125559934541783,0.131528436001202,0.011267692448885,0.110106059352075,0.00252605164942414,0.113664380816947,0.00251464325866825,missense,"I49L,E63P",-0.237869002524743,-0.401271497526989
PSD95-PDZ3 abundance,0,PRRIVIHRGSTGLGFNIVGGEDGEGIFISFILAGGPADLSGELRKGDQLLSVNGVDLRNASHEQRAIALKNAGQTVTIIAQYKP*,2,2,FALSE,FALSE,26,,,26,0,0,1,,,,,-1.11135362033439,0.313390800533488,-1.11135362033439,0.313390800533488,,,,,0.0113148654196444,0.035833924074002,0.00865072789792057,0.0376770375622246,missense,"I49L,A65R",-1.11135362033439,-1.94292708731115
PSD95-PDZ3 abundance,0,PRRIVIHRGSTGLGFNIVGGEDGEGIFISFILAGGPADLSGELRKGDQLLSVNGVDLRNASHEQPAIALKNAGQTVTIIAQYKP*,2,2,FALSE,FALSE,28,,28,28,2,2,3,,,-0.674085902795533,0.248043686110353,-0.776455765808883,0.187968269535769,-0.739112966146209,0.149811638157823,,,0.0635731453460488,0.0341894388943959,0.0496079623171419,0.0214927837300909,0.0534029193667203,0.0180109266402271,missense,"I49L,A65P",-0.739112966146209,-1.28594140768561
PSD95-PDZ3 abundance,0,PRRIVIHRGSTGLGFNIVGGEDGEGIFISFILAGGPADLSGELRKGDQLLSVNGVDLRNASHEQEAIALKNAGQTVTIIAQYKP*,2,2,FALSE,FALSE,16.3333333333333,14,16,19,0,0,1,,,,,-1.01526326287816,0.315455839438403,-1.01526326287816,0.315455839438403,,,,,0.0223020882974976,0.036070046025261,0.0202030772364555,0.0379253044170765,missense,"I49L,A65E",-1.01526326287816,-1.77333253043363
PSD95-PDZ3 abundance,0,PRRIVIHRGSTGLGFNIVGGEDGEGIFISFILAGGPADLSGELRKGDQLLSVNGVDLRNASHEQDAIALKNAGQTVTIIAQYKP*,2,2,FALSE,FALSE,35.3333333333333,32,32,42,2,5,1,-1.04465253171507,0.2640371214458,-0.651157932152004,0.169296545489319,-1.25827291944826,0.311241114346922,-0.851159422635653,0.129578449762133,0.0162350389603285,0.0309495730696828,0.0667334533691311,0.0233352196453985,-0.00548427163380402,0.0355881233310919,0.0399322669331438,0.0155784155458036,missense,"I49L,A65D",-0.851159422635653,-1.48369766170599
PSD95-PDZ3 abundance,0,PRRIVIHRGSTGLGFNIVGGEDGEGIFISFILAGGPADLSGELRKGDQLLSVNGVDLRNASHEQAKIALKNAGQTVTIIAQYKP*,2,2,FALSE,FALSE,14,,,14,41,23,36,,,,,0.176118347619119,0.0958599921678818,0.176118347619119,0.0958599921678818,,,,,0.158527778716766,0.0109608823080665,0.163435519328683,0.011524653944773,missense,"I49L,A66K",0.176118347619119,0.329394961201999
PSD95-PDZ3 abundance,0,PRRIVIHRGSTGLGFNIVGGEDGEGIFISFILAGGPADLSGELRKGDQLLSVNGVDLRNASHEQATIALKNAGQTVTIIAQYKP*,2,2,FALSE,FALSE,10,,,10,2,18,36,,,,,0.279198080844908,0.108662436778696,0.279198080844908,0.108662436778696,,,,,0.170314185106786,0.012424747320583,0.175828158085279,0.0130638126746043,missense,"I49L,A66T",0.279198080844908,0.511325408150784
PSD95-PDZ3 abundance,0,PRRIVIHRGSTGLGFNIVGGEDGEGIFISFILAGGPADLSGELRKGDQLLSVNGVDLRNASHEQAIIALKNAGQTVTIIAQYKP*,2,2,FALSE,FALSE,11.5,,10,13,28,11,16,,,-0.151823740368068,0.167585197508951,-0.0496103517692438,0.113929919821532,-0.081918598650723,0.0942189931234693,,,0.135559860949142,0.0230993336685397,0.132717368642711,0.0130270451132967,0.132413333289716,0.0113273667795766,missense,"I49L,A66I",-0.081918598650723,-0.126027026176866
PSD95-PDZ3 abundance,0,PRRIVIHRGSTGLGFNIVGGEDGEGIFISFILAGGPADLSGELRKGDQLLSVNGVDLRNASHEQAPIALKNAGQTVTIIAQYKP*,2,2,FALSE,FALSE,14,,,14,0,0,2,,,,,-0.709359612521456,0.232157560462153,-0.709359612521456,0.232157560462153,,,,,0.0572799120312572,0.0265455028694034,0.0569799810424737,0.0279108675525793,missense,"I49L,A66P",-0.709359612521456,-1.23342826321211
PSD95-PDZ3 abundance,0,PRRIVIHRGSTGLGFNIVGGEDGEGIFISFILAGGPADLSGELRKGDQLLSVNGVDLRNASHEQALIALKNAGQTVTIIAQYKP*,2,2,FALSE,FALSE,17.6666666666667,10,16,27,41,36,45,0.210845347609335,0.230489177159572,0.0312732347153375,0.131171078656108,0.0432720774261379,0.0742388003502403,0.0527808802160359,0.0622108427323423,0.16340041912434,0.0270171920948456,0.160797281580674,0.0180801440615175,0.143337788610145,0.00848865866696441,0.148607418490161,0.00747922483497931,missense,"I49L,A66L",0.0527808802160359,0.111710651513077
PSD95-PDZ3 abundance,0,PRRIVIHRGSTGLGFNIVGGEDGEGIFISFILAGGPADLSGELRKGDQLLSVNGVDLRNASHEQAEIALKNAGQTVTIIAQYKP*,2,2,FALSE,FALSE,17,,,17,25,12,18,,,,,-0.0957108456288448,0.103265915862777,-0.0957108456288448,0.103265915862777,,,,,0.127446117559632,0.0118076949998524,0.130755176743393,0.0124150223434641,missense,"I49L,A66E",-0.0957108456288448,-0.15036963532644
PSD95-PDZ3 abundance,0,PRRIVIHRGSTGLGFNIVGGEDGEGIFISFILAGGPADLSGELRKGDQLLSVNGVDLRNASHEQADIALKNAGQTVTIIAQYKP*,2,2,FALSE,FALSE,22.6666666666667,15,19,34,66,30,27,0.232037794531234,0.196370969323629,-0.0593443897955462,0.127931338056898,-0.18384349984113,0.0788365158353259,-0.10966164545374,0.0635091272116959,0.16588452886218,0.023017966680468,0.148306878037035,0.0176335900089338,0.117368799290854,0.0090143734847764,0.129077958368983,0.00763530954777812,missense,"I49L,A66D",-0.10966164545374,-0.174992082125722
PSD95-PDZ3 abundance,0,PRRIVIHRGSTGLGFNIVGGEDGEGIFISFILAGGPADLSGELRKGDQLLSVNGVDLRNASHEQAANALKNAGQTVTIIAQYKP*,2,2,FALSE,FALSE,10,,,10,12,10,18,,,,,0.0668494271318784,0.120155762294796,0.0668494271318784,0.120155762294796,,,,,0.146033684462173,0.0137389242306922,0.150298792869025,0.0144455841128464,missense,"I49L,I67N",0.0668494271318784,0.136540915894075
PSD95-PDZ3 abundance,0,PRRIVIHRGSTGLGFNIVGGEDGEGIFISFILAGGPADLSGELRKGDQLLSVNGVDLRNASHEQAAISLKNAGQTVTIIAQYKP*,2,2,FALSE,FALSE,40.6666666666667,31,29,62,69,32,70,-0.0298130237246328,0.157011195931,-0.185187982439414,0.118774664770738,-0.0716776435536337,0.0540772117168092,-0.0856782596397936,0.0469630877033573,0.135191227145399,0.0184043419903072,0.130961055257113,0.0163714674905084,0.130194136764256,0.00618332987278229,0.131961332503269,0.00564608155831417,missense,"I49L,A68S",-0.0856782596397936,-0.132662635163351
PSD95-PDZ3 abundance,0,PRRIVIHRGSTGLGFNIVGGEDGEGIFISFILAGGPADLSGELRKGDQLLSVNGVDLRNASHEQAAIMLKNAGQTVTIIAQYKP*,2,2,FALSE,FALSE,18,,23,13,18,50,19,,,0.022471361025386,0.117900436949889,0.0030367219289204,0.109753024696372,0.0120593915206314,0.0803331323866189,,,0.159584063347234,0.0162509671095899,0.138737172792695,0.0125494479964533,0.143711725775012,0.00965795563006126,missense,"I49L,A68M",0.0120593915206314,0.0398393106885221
PSD95-PDZ3 abundance,0,PRRIVIHRGSTGLGFNIVGGEDGEGIFISFILAGGPADLSGELRKGDQLLSVNGVDLRNASHEQAAIQLKNAGQTVTIIAQYKP*,2,2,FALSE,FALSE,18.6666666666667,20,17,19,43,24,24,0.0171240049944774,0.180219481141344,-0.0879794627000588,0.134059340461006,-0.0416526485252984,0.0937094234865629,-0.0454870311246331,0.0706563294741916,0.140693033073525,0.0211247417394275,0.144359923810311,0.0184782515563627,0.133627273251785,0.0107149806583974,0.136793275316714,0.00849457346889661,missense,"I49L,A68Q",-0.0454870311246331,-0.0617271763843932
PSD95-PDZ3 abundance,0,PRRIVIHRGSTGLGFNIVGGEDGEGIFISFILAGGPADLSGELRKGDQLLSVNGVDLRNASHEQAAIPLKNAGQTVTIIAQYKP*,2,2,FALSE,FALSE,12,,,12,1,0,1,,,,,-0.87448353496771,0.319884360853706,-0.87448353496771,0.319884360853706,,,,,0.0383992107162606,0.0365764147504626,0.0371281531718449,0.0384577181555316,missense,"I49L,A68P",-0.87448353496771,-1.52486352475649
PSD95-PDZ3 abundance,0,PRRIVIHRGSTGLGFNIVGGEDGEGIFISFILAGGPADLSGELRKGDQLLSVNGVDLRNASHEQAAIRLKNAGQTVTIIAQYKP*,2,2,FALSE,FALSE,18.5,,15,22,3,3,6,,,-0.587996853313661,0.213690468239344,-0.51126256794402,0.141273481050018,-0.534600508173392,0.117847856012184,,,0.0754393465902426,0.0294543163776945,0.0799308464000645,0.0161535794445739,0.0779901872375951,0.0141681188153583,missense,"I49L,A68R",-0.534600508173392,-0.924987399354125
PSD95-PDZ3 abundance,0,PRRIVIHRGSTGLGFNIVGGEDGEGIFISFILAGGPADLSGELRKGDQLLSVNGVDLRNASHEQAAILLKNAGQTVTIIAQYKP*,2,2,FALSE,FALSE,20,,20,20,23,13,23,,,-0.286428767574862,0.141371726991486,-0.0704048953655434,0.0933370390932158,-0.135983423469233,0.0778919403333249,,,0.117006393917864,0.0194861643009945,0.130339666122041,0.010672401252573,0.125913453803737,0.00936446620876366,missense,"I49L,A68L",-0.135983423469233,-0.221448671495778
PSD95-PDZ3 abundance,0,PRRIVIHRGSTGLGFNIVGGEDGEGIFISFILAGGPADLSGELRKGDQLLSVNGVDLRNASHEQAAIELKNAGQTVTIIAQYKP*,2,2,FALSE,FALSE,14.5,,11,18,20,8,12,,,-0.257688468343682,0.173078000568555,-0.237437573828623,0.113992292318297,-0.243564316236379,0.0951994796099468,,,0.120967852158465,0.0238564416502431,0.1112407126501,0.0130341769477653,0.112979668476072,0.0114452446053372,missense,"I49L,A68E",-0.243564316236379,-0.411323434378648
PSD95-PDZ3 abundance,0,PRRIVIHRGSTGLGFNIVGGEDGEGIFISFILAGGPADLSGELRKGDQLLSVNGVDLRNASHEQAAIANKNAGQTVTIIAQYKP*,2,2,FALSE,FALSE,10,10,10,,1,0,1,-0.903603677175626,0.380904176907144,,,,,-0.903603677175626,0.380904176907144,0.0327683271815439,0.0446483494108043,,,,,0.0336272185881964,0.0457937532196488,missense,"I49L,L69N",-0.903603677175626,-1.57625908352743
PSD95-PDZ3 abundance,0,PRRIVIHRGSTGLGFNIVGGEDGEGIFISFILAGGPADLSGELRKGDQLLSVNGVDLRNASHEQAAIARKNAGQTVTIIAQYKP*,2,2,FALSE,FALSE,69.3333333333333,42,86,80,7,5,2,-0.668696324740089,0.189870148039505,-0.868071069550768,0.15384097174605,-1.17496484289302,0.220868955801959,-0.876476187616292,0.105123193408842,0.0603034034200635,0.0222559615417805,0.036834936003979,0.0212048796139323,0.00404139180286869,0.0252547342775805,0.0368885888688682,0.0126383113351877,missense,"I49L,L69R",-0.876476187616292,-1.5283804545702
PSD95-PDZ3 abundance,0,PRRIVIHRGSTGLGFNIVGGEDGEGIFISFILAGGPADLSGELRKGDQLLSVNGVDLRNASHEQAAIAMKNAGQTVTIIAQYKP*,2,2,FALSE,FALSE,139,102,141,174,148,147,78,-0.100884472715603,0.120049454907002,-0.165547309388794,0.087927421064799,-0.359023906113218,0.0418780031675621,-0.303184370039604,0.0360624730174407,0.126860462926831,0.0140718068591069,0.133668254144692,0.0121195956921045,0.0973382133038983,0.00478844044982387,0.105811918169483,0.00433556807714793,missense,"I49L,L69M",-0.303184370039604,-0.516549774184673
PSD95-PDZ3 abundance,0,PRRIVIHRGSTGLGFNIVGGEDGEGIFISFILAGGPADLSGELRKGDQLLSVNGVDLRNASHEQAAIALKKAGQTVTIIAQYKP*,2,2,FALSE,FALSE,17,,,17,26,18,26,,,,,0.0169432402370902,0.0951076254966886,0.0169432402370902,0.0951076254966886,,,,,0.140327280480414,0.0108748547344254,0.144298880698593,0.0114342015534365,missense,"I49L,N71K",0.0169432402370902,0.0484590534062235
PSD95-PDZ3 abundance,0,PRRIVIHRGSTGLGFNIVGGEDGEGIFISFILAGGPADLSGELRKGDQLLSVNGVDLRNASHEQAAIALKNPGQTVTIIAQYKP*,2,2,FALSE,FALSE,20,,20,,1,1,3,,,-0.942691092129103,0.322860307765014,,,-0.942691092129103,0.322860307765014,,,0.026549583684608,0.0445018897148903,,,0.0289279804519606,0.0388154978458405,missense,"I49L,A72P",-0.942691092129103,-1.64524636793359
PSD95-PDZ3 abundance,0,PRRIVIHRGSTGLGFNIVGGEDGEGIFISFILAGGPADLSGELRKGDQLLSVNGVDLRNASHEQAAIALKNRGQTVTIIAQYKP*,2,2,FALSE,FALSE,12.6666666666667,10,17,11,0,1,2,,,-0.901109354795377,0.324719431653042,-0.635478567444764,0.23597117787966,-0.727276545180499,0.190891077953537,,,0.0322810590145697,0.0447581445850045,0.0657276640242299,0.026981561862691,0.0548259390487539,0.0229496536021658,missense,"I49L,A72R",-0.727276545180499,-1.26505073122404
PSD95-PDZ3 abundance,0,PRRIVIHRGSTGLGFNIVGGEDGEGIFISFILAGGPADLSGELRKGDQLLSVNGVDLRNASHEQAAIALKNAKQTVTIIAQYKP*,2,2,FALSE,FALSE,41.6666666666667,31,45,49,8,14,16,-0.619095500289974,0.186498055759488,-0.474950493068247,0.125276922539326,-0.456103035862918,0.0883221346127828,-0.482782465641819,0.067319044201223,0.0661174508245701,0.0218606958463866,0.0910212454341622,0.0172677150352084,0.0862379316150323,0.0100989839535192,0.0842199499860214,0.00809335230231657,missense,"I49L,G73K",-0.482782465641819,-0.833531209638049
PSD95-PDZ3 abundance,0,PRRIVIHRGSTGLGFNIVGGEDGEGIFISFILAGGPADLSGELRKGDQLLSVNGVDLRNASHEQAAIALKNATQTVTIIAQYKP*,2,2,FALSE,FALSE,17,,,17,1,6,3,,,,,-0.644624152555647,0.192256780995036,-0.644624152555647,0.192256780995036,,,,,0.0646819338945713,0.0219831433506039,0.064762724992161,0.0231138436316938,missense,"I49L,G73T",-0.644624152555647,-1.11917349366185
PSD95-PDZ3 abundance,0,PRRIVIHRGSTGLGFNIVGGEDGEGIFISFILAGGPADLSGELRKGDQLLSVNGVDLRNASHEQAAIALKNARQTVTIIAQYKP*,2,2,FALSE,FALSE,26.5,,24,29,1,2,0,,,-0.811992366901127,0.239718151109063,,,-0.811992366901127,0.239718151109063,,,0.044564620268806,0.0330418774520816,,,0.0446410797878906,0.0288198306022646,missense,"I49L,G73R",-0.811992366901127,-1.41456981540238
PSD95-PDZ3 abundance,0,PRRIVIHRGSTGLGFNIVGGEDGEGIFISFILAGGPADLSGELRKGDQLLSVNGVDLRNASHEQAAIALKNASQTVTIIAQYKP*,2,2,FALSE,FALSE,11.5,10,13,,8,5,3,-0.27955988413862,0.25021774006343,-0.420684659667641,0.186797233783442,,,-0.370180160481957,0.149686109117889,0.105916712020474,0.0293297101067424,0.0985010503999619,0.0257474508229968,,,0.0977574286672051,0.0179958350601785,missense,"I49L,G73S",-0.370180160481957,-0.634793911198166
PSD95-PDZ3 abundance,0,PRRIVIHRGSTGLGFNIVGGEDGEGIFISFILAGGPADLSGELRKGDQLLSVNGVDLRNASHEQAAIALKNAMQTVTIIAQYKP*,2,2,FALSE,FALSE,23.3333333333333,20,27,23,0,1,0,,,-1.01947519582999,0.320109419181536,,,-1.01947519582999,0.320109419181536,,,0.0159659422998615,0.0441227172448914,,,0.0196967025893192,0.038484775526255,missense,"I49L,G73M",-1.01947519582999,-1.78076637625826
PSD95-PDZ3 abundance,0,PRRIVIHRGSTGLGFNIVGGEDGEGIFISFILAGGPADLSGELRKGDQLLSVNGVDLRNASHEQAAIALKNAPQTVTIIAQYKP*,2,2,FALSE,FALSE,358.333333333333,231,450,394,212,211,175,-0.238352294674415,0.109410159823893,-0.369993599787313,0.0829361914453446,-0.361848022304255,0.0280515690190905,-0.355758736920971,0.0258220811501076,0.110746931703845,0.0128247032746505,0.10548812159475,0.0114316227678257,0.0970152964697299,0.00320748979445331,0.0994912272225011,0.00310442910184741,missense,"I49L,G73P",-0.355758736920971,-0.60934083762122
PSD95-PDZ3 abundance,0,PRRIVIHRGSTGLGFNIVGGEDGEGIFISFILAGGPADLSGELRKGDQLLSVNGVDLRNASHEQAAIALKNAEQTVTIIAQYKP*,2,2,FALSE,FALSE,44.6666666666667,30,49,55,3,11,12,-0.903603677175626,0.234224474251329,-0.558441979024222,0.131243475029669,-0.579623565485752,0.0978221898950602,-0.605487065821422,0.0743734637006751,0.0327683271815439,0.0274550314776008,0.0795130828920841,0.0180901229141496,0.0721142710846328,0.0111852451299942,0.069467934859366,0.00894146152571462,missense,"I49L,G73E",-0.605487065821422,-1.05009854110803
PSD95-PDZ3 abundance,0,PRRIVIHRGSTGLGFNIVGGEDGEGIFISFILAGGPADLSGELRKGDQLLSVNGVDLRNASHEQAAIALKNADQTVTIIAQYKP*,2,2,FALSE,FALSE,17,12,18,21,9,6,9,-0.298927999433246,0.233352316860613,-0.457298128085685,0.170103619951394,-0.372794959307683,0.122052427312024,-0.385821762205235,0.0912670070117613,0.103646444505624,0.0273528000233855,0.0934543831744405,0.0234464638517601,0.095763595051705,0.0139557938711075,0.0958769356385072,0.0109724677480011,missense,"I49L,G73D",-0.385821762205235,-0.66240053670502
PSD95-PDZ3 abundance,0,PRRIVIHRGSTGLGFNIVGGEDGEGIFISFILAGGPADLSGELRKGDQLLSVNGVDLRNASHEQAAIALKNAAQTVTIIAQYKP*,2,2,FALSE,FALSE,27.6666666666667,15,27,41,11,15,13,-0.365893742572808,0.218190013028534,-0.521598887247992,0.155676861454845,-0.461863281248944,0.0979168922267608,-0.464558548514613,0.0774826922524479,0.095796937780529,0.0255755240563319,0.0845914005655428,0.0214579319693459,0.085579290086758,0.0111960736423756,0.086410898823587,0.00931526484328254,missense,"I49L,G73A",-0.464558548514613,-0.801366929770853
PSD95-PDZ3 abundance,0,PRRIVIHRGSTGLGFNIVGGEDGEGIFISFILAGGPADLSGELRKGDQLLSVNGVDLRNASHEQAAIALKNAGKTVTIIAQYKP*,2,2,FALSE,FALSE,27.6666666666667,18,25,40,77,49,59,0.223583668477142,0.183829394797332,-0.0040314952497863,0.11603092089175,0.00584549137153958,0.0625224028433258,0.0217194253080215,0.0527277030916457,0.16489356368797,0.0215478840834261,0.155931006100118,0.0159932798205719,0.139058334839497,0.00714897512179046,0.144873091887994,0.00633912561112807,missense,"I49L,Q74K",0.0217194253080215,0.0568887753066606
PSD95-PDZ3 abundance,0,PRRIVIHRGSTGLGFNIVGGEDGEGIFISFILAGGPADLSGELRKGDQLLSVNGVDLRNASHEQAAIALKNAGRTVTIIAQYKP*,2,2,FALSE,FALSE,26.5,,22,31,65,34,42,,,-0.143502427774303,0.126473893777919,-0.0227013153073964,0.0733521310471886,-0.0531078051851118,0.063452474999607,,,0.136706840390171,0.0174327011941467,0.1357942182753,0.00838727457901346,0.135877076787462,0.00762849860272414,missense,"I49L,Q74R",-0.0531078051851118,-0.0751774520839012
PSD95-PDZ3 abundance,0,PRRIVIHRGSTGLGFNIVGGEDGEGIFISFILAGGPADLSGELRKGDQLLSVNGVDLRNASHEQAAIALKNAGSTVTIIAQYKP*,2,2,FALSE,FALSE,51,39,67,47,139,130,97,0.160700806397735,0.120728998490297,-0.000489680791798569,0.0709933015390816,0.102977656611696,0.0550581411700315,0.0752196542125252,0.0409307104945929,0.157522639008513,0.0141514607489466,0.156419196913944,0.00978545829141564,0.150164680745101,0.00629549191292158,0.151305093499373,0.00492084615798583,missense,"I49L,Q74S",0.0752196542125252,0.151313937769378
PSD95-PDZ3 abundance,0,PRRIVIHRGSTGLGFNIVGGEDGEGIFISFILAGGPADLSGELRKGDQLLSVNGVDLRNASHEQAAIALKNAGMTVTIIAQYKP*,2,2,FALSE,FALSE,13,,13,,18,21,15,,,-0.053507076313614,0.144861332488164,,,-0.053507076313614,0.144861332488164,,,0.149111472081445,0.0199671588216174,,,0.135829074889256,0.0174157820082126,missense,"I49L,Q74M",-0.053507076313614,-0.0758821451655474
PSD95-PDZ3 abundance,0,PRRIVIHRGSTGLGFNIVGGEDGEGIFISFILAGGPADLSGELRKGDQLLSVNGVDLRNASHEQAAIALKNAGITVTIIAQYKP*,2,2,FALSE,FALSE,17.6666666666667,13,23,17,24,8,13,-0.0286004902427545,0.212777128133751,-0.446408918359434,0.153245784696913,-0.195405413475939,0.112635853830731,-0.244215504979549,0.0834809365097222,0.135333356378559,0.0249410432846451,0.0949553122098939,0.0211228411973683,0.116046779835801,0.0128790782221749,0.112901380081215,0.0100363966499725,missense,"I49L,Q74I",-0.244215504979549,-0.412472749140973
PSD95-PDZ3 abundance,0,PRRIVIHRGSTGLGFNIVGGEDGEGIFISFILAGGPADLSGELRKGDQLLSVNGVDLRNASHEQAAIALKNAGQKVTIIAQYKP*,2,2,FALSE,FALSE,68,33,80,91,194,180,158,0.318991057991306,0.15060407058573,0.0312732347153375,0.0914071548328505,0.0558050040756099,0.040243930745859,0.066899738710767,0.0357777762093751,0.176076907745757,0.0176533195849946,0.160797281580674,0.0125992295295836,0.144770836233808,0.00460159633381583,0.150304841518968,0.00430134074082193,missense,"I49L,T75K",0.066899738710767,0.136629713252659
PSD95-PDZ3 abundance,0,PRRIVIHRGSTGLGFNIVGGEDGEGIFISFILAGGPADLSGELRKGDQLLSVNGVDLRNASHEQAAIALKNAGQTTTIIAQYKP*,2,2,FALSE,FALSE,21,,21,21,12,13,4,,,-0.298912112113447,0.140218026418539,-0.621226958309171,0.167470012965171,-0.431744252393765,0.107509906478985,,,0.115285735142015,0.0193271424131176,0.0673572303000358,0.0191489594431308,0.0903559586830931,0.0129252510853047,missense,"I49L,V76T",-0.431744252393765,-0.743451378645987
PSD95-PDZ3 abundance,0,PRRIVIHRGSTGLGFNIVGGEDGEGIFISFILAGGPADLSGELRKGDQLLSVNGVDLRNASHEQAAIALKNAGQTSTIIAQYKP*,2,2,FALSE,FALSE,25.6666666666667,29,24,24,1,3,0,-1.22312510323276,0.343765139338495,-0.708250952436693,0.205554076797266,,,-0.843856030303273,0.176420588058998,-0.00468493571169831,0.0402950321549784,0.0588639592532782,0.0283328257951604,,,0.0408103086202971,0.0212099561050719,missense,"I49L,V76S",-0.843856030303273,-1.47080754849274
PSD95-PDZ3 abundance,0,PRRIVIHRGSTGLGFNIVGGEDGEGIFISFILAGGPADLSGELRKGDQLLSVNGVDLRNASHEQAAIALKNAGQTMTIIAQYKP*,2,2,FALSE,FALSE,16,12,,20,11,1,5,-0.238706396932022,0.229235741120122,,,-0.537918881753936,0.153396924617745,-0.445375671911966,0.127486663534884,0.110705424988289,0.0268702683968492,,,0.0768828937367085,0.0175398057013174,0.0887171374275253,0.0153269330258252,missense,"I49L,V76M",-0.445375671911966,-0.767510135570207
PSD95-PDZ3 abundance,0,PRRIVIHRGSTGLGFNIVGGEDGEGIFISFILAGGPADLSGELRKGDQLLSVNGVDLRNASHEQAAIALKNAGQTITIIAQYKP*,2,2,FALSE,FALSE,18,,,18,10,11,17,,,,,-0.130732303026912,0.103313883625486,-0.130732303026912,0.103313883625486,,,,,0.123441672492238,0.0118131797593412,0.126544763535268,0.0124207892108843,missense,"I49L,V76I",-0.130732303026912,-0.212180713002319
PSD95-PDZ3 abundance,0,PRRIVIHRGSTGLGFNIVGGEDGEGIFISFILAGGPADLSGELRKGDQLLSVNGVDLRNASHEQAAIALKNAGQTPTIIAQYKP*,2,2,FALSE,FALSE,17.3333333333333,10,22,20,3,1,1,-0.57390834025181,0.286787015629382,-0.967076945974565,0.321898386871409,-1.03097718672173,0.315073355594878,-0.837330860347745,0.177101527307596,0.0714141428342188,0.0336162417127389,0.0231883263471962,0.0443693020399977,0.0205053171320503,0.0360263118218796,0.0415947894445454,0.0212918212191829,missense,"I49L,V76P",-0.837330860347745,-1.45929095789558
PSD95-PDZ3 abundance,0,PRRIVIHRGSTGLGFNIVGGEDGEGIFISFILAGGPADLSGELRKGDQLLSVNGVDLRNASHEQAAIALKNAGQTRTIIAQYKP*,2,2,FALSE,FALSE,52,,37,67,2,0,2,,,,,-1.18819159746692,0.220725574281258,-1.18819159746692,0.220725574281258,,,,,0.00252901007902909,0.0252383396593669,-0.000587026834188153,0.0265364705632126,missense,"I49L,V76R",-1.18819159746692,-2.078542179482
PSD95-PDZ3 abundance,0,PRRIVIHRGSTGLGFNIVGGEDGEGIFISFILAGGPADLSGELRKGDQLLSVNGVDLRNASHEQAAIALKNAGQTLTIIAQYKP*,2,2,FALSE,FALSE,28.3333333333333,11,29,45,36,38,32,0.0337834596472187,0.225526611484099,-0.130427669820938,0.10581697147748,-0.215986754768151,0.0711038598177257,-0.175069785072951,0.0570950590539039,0.142645800192985,0.0264354962781925,0.138509017438559,0.0145854262087921,0.113693455424392,0.00813020136436519,0.121214342305228,0.00686418580548443,missense,"I49L,V76L",-0.175069785072951,-0.290434096793592
PSD95-PDZ3 abundance,0,PRRIVIHRGSTGLGFNIVGGEDGEGIFISFILAGGPADLSGELRKGDQLLSVNGVDLRNASHEQAAIALKNAGQTETIIAQYKP*,2,2,FALSE,FALSE,45.6666666666667,37,49,51,3,1,1,-0.966541150054071,0.228627571138527,-1.17196221137754,0.316545581394869,-1.31775345898319,0.310621915418264,-1.11068481783573,0.159161114381528,0.025391001201748,0.0267989806885865,-0.00505231291963248,0.0436314908155978,-0.0122854321463245,0.035517322505546,0.0087311338856548,0.0191349563381889,missense,"I49L,V76E",-1.11068481783573,-1.94174668517298
PSD95-PDZ3 abundance,0,PRRIVIHRGSTGLGFNIVGGEDGEGIFISFILAGGPADLSGELRKGDQLLSVNGVDLRNASHEQAAIALKNAGQTDTIIAQYKP*,2,2,FALSE,FALSE,26.3333333333333,17,33,29,3,3,2,-0.733150742525801,0.255601452831266,-0.789729826566844,0.201747270957293,-0.93245864469367,0.224747163570207,-0.822569893264941,0.129452895277894,0.0527482660893748,0.0299607714165382,0.0476332078000135,0.0278081095337247,0.0317701849868343,0.0256981787005631,0.0433694092173237,0.0155633209067436,missense,"I49L,V76D",-0.822569893264941,-1.43323860740212
PSD95-PDZ3 abundance,0,PRRIVIHRGSTGLGFNIVGGEDGEGIFISFILAGGPADLSGELRKGDQLLSVNGVDLRNASHEQAAIALKNAGQTATIIAQYKP*,2,2,FALSE,FALSE,29.3333333333333,15,33,40,18,53,55,-0.255538937215922,0.21067571327096,-0.0547575224349309,0.0947195832171181,-0.1209777949275,0.0687892469328435,-0.108383080039595,0.053813256982239,0.108732369333795,0.0246947222655038,0.148939115139304,0.0130558026018996,0.124557028469562,0.00786554247126308,0.129231672380538,0.00646963504102224,missense,"I49L,V76A",-0.108383080039595,-0.172735479688276
PSD95-PDZ3 abundance,0,PRRIVIHRGSTGLGFNIVGGEDGEGIFISFILAGGPADLSGELRKGDQLLSVNGVDLRNASHEQAAIALKNAGQTGTIIAQYKP*,2,2,FALSE,FALSE,71.3333333333333,55,74,85,6,1,3,-0.878271571945418,0.168754892663948,-1.15017392105797,0.316936311107757,-1.06017587487082,0.181550024869567,-0.987352933962071,0.115156237940651,0.0357376742094849,0.0197808999460762,-0.00204909428433644,0.0436853475770921,0.0171666627350034,0.0207589048425627,0.023558563450969,0.0138445222228237,missense,"I49L,V76G",-0.987352933962071,-1.72407223012737
PSD95-PDZ3 abundance,0,PRRIVIHRGSTGLGFNIVGGEDGEGIFISFILAGGPADLSGELRKGDQLLSVNGVDLRNASHEQAAIALKNAGQTVKIIAQYKP*,2,2,FALSE,FALSE,13.5,12,,15,27,13,22,0.0307673374905706,0.217878287737352,,,0.00410976803350241,0.102109262830025,0.00891033902349981,0.0924591990692564,0.142292260158299,0.0255389846310257,,,0.138859867691761,0.0116754402658748,0.143333134670813,0.0111157976251231,missense,"I49L,T77K",0.00891033902349981,0.0342813944004248
PSD95-PDZ3 abundance,0,PRRIVIHRGSTGLGFNIVGGEDGEGIFISFILAGGPADLSGELRKGDQLLSVNGVDLRNASHEQAAIALKNAGQTVTTIAQYKP*,2,2,FALSE,FALSE,12,11,13,,1,1,0,-0.932206417347914,0.375970184969434,-0.832471918767772,0.328500093254733,,,-0.875649026557438,0.247375950365919,0.029415606957554,0.0440700029148071,0.0417417933784744,0.045279257219792,,,0.0369880333268146,0.0297404804418686,missense,"I49L,I78T",-0.875649026557438,-1.52692055768817
PSD95-PDZ3 abundance,0,PRRIVIHRGSTGLGFNIVGGEDGEGIFISFILAGGPADLSGELRKGDQLLSVNGVDLRNASHEQAAIALKNAGQTVTIKAQYKP*,2,2,FALSE,FALSE,29,21,24,42,26,16,27,-0.148500205693332,0.181478153097826,-0.279951008677964,0.132410230261196,-0.248578959806939,0.0755101781217834,-0.243824604678047,0.0616879661939595,0.121279101491775,0.0212722791745978,0.117899264627258,0.0182509442086504,0.10996677742754,0.00863403132773585,0.112948375606667,0.00741636262286741,missense,"I49L,I79K",-0.243824604678047,-0.411782830140029
PSD95-PDZ3 abundance,0,PRRIVIHRGSTGLGFNIVGGEDGEGIFISFILAGGPADLSGELRKGDQLLSVNGVDLRNASHEQAAIALKNAGQTVTINAQYKP*,2,2,FALSE,FALSE,23,21,25,23,19,14,12,-0.242629349898322,0.185121618312562,-0.324560684424068,0.134610568905645,-0.31253190504423,0.109029521598938,-0.304365733458849,0.0770393900648299,0.110245589193933,0.0216993543232469,0.111750429287254,0.0185542308788779,0.102654230345619,0.0124667207593531,0.10566989015256,0.00926196936317953,missense,"I49L,I79N",-0.304365733458849,-0.518634820082119
PSD95-PDZ3 abundance,0,PRRIVIHRGSTGLGFNIVGGEDGEGIFISFILAGGPADLSGELRKGDQLLSVNGVDLRNASHEQAAIALKNAGQTVTITAQYKP*,2,2,FALSE,FALSE,75.6666666666667,50,94,83,199,166,120,0.202546494875957,0.117531438946438,-0.0271614418534956,0.0732244954265454,-0.00053457243379183,0.0436574538583144,0.0118900733826341,0.0357242627972914,0.162427654584037,0.013776653213531,0.152742858445812,0.0100929979360372,0.138328821651495,0.00499190749747587,0.143691369702548,0.00429490715427846,missense,"I49L,I79T",0.0118900733826341,0.0395404728514575
PSD95-PDZ3 abundance,0,PRRIVIHRGSTGLGFNIVGGEDGEGIFISFILAGGPADLSGELRKGDQLLSVNGVDLRNASHEQAAIALKNAGQTVTIRAQYKP*,2,2,FALSE,FALSE,38.6666666666667,16,48,52,44,42,43,-0.130986390137271,0.199775874740623,-0.243514682613489,0.0937658875458146,-0.170370562030359,0.0644259549124635,-0.189681034352798,0.0513179388157242,0.123332014019049,0.0234170786251127,0.122921515195504,0.0129243486617119,0.1189093302501,0.00736663224574009,0.119457722177864,0.00616963837191314,missense,"I49L,I79R",-0.189681034352798,-0.31622220303694
PSD95-PDZ3 abundance,0,PRRIVIHRGSTGLGFNIVGGEDGEGIFISFILAGGPADLSGELRKGDQLLSVNGVDLRNASHEQAAIALKNAGQTVTIIKQYKP*,2,2,FALSE,FALSE,115,95,125,125,65,74,55,-0.32647959447307,0.124586909603272,-0.310342704023051,0.0920196548047404,-0.364732537433543,0.0496770983463037,-0.349610646151811,0.0412484605422305,0.100416936097101,0.0146036725486872,0.113710183956865,0.0126836542964065,0.0966854734629369,0.00568020939774829,0.100230374148484,0.00495904728086455,missense,"I49L,A80K",-0.349610646151811,-0.598489772465037
PSD95-PDZ3 abundance,0,PRRIVIHRGSTGLGFNIVGGEDGEGIFISFILAGGPADLSGELRKGDQLLSVNGVDLRNASHEQAAIALKNAGQTVTIITQYKP*,2,2,FALSE,FALSE,13,,12,14,12,33,5,,,0.0826163993243419,0.142404200245925,-0.428649961266695,0.159669680225694,-0.143889749028849,0.106276891625235,,,0.167874236517812,0.0196284766565165,0.0893769879913021,0.0182570489892741,0.124962925183938,0.0127770133358863,missense,"I49L,A80T",-0.143889749028849,-0.235402930958526
PSD95-PDZ3 abundance,0,PRRIVIHRGSTGLGFNIVGGEDGEGIFISFILAGGPADLSGELRKGDQLLSVNGVDLRNASHEQAAIALKNAGQTVTIISQYKP*,2,2,FALSE,FALSE,28,25,19,40,39,25,30,-0.220382548146056,0.161699735985168,-0.517780043075422,0.1777040819458,-0.194948945123442,0.0751886428468109,-0.240312829452476,0.063654342894288,0.112853286977595,0.0189539174144068,0.0851177761469282,0.0244940838698376,0.116098973621508,0.00859726614314567,0.113370574620993,0.0076527679311076,missense,"I49L,A80S",-0.240312829452476,-0.405584726823519
PSD95-PDZ3 abundance,0,PRRIVIHRGSTGLGFNIVGGEDGEGIFISFILAGGPADLSGELRKGDQLLSVNGVDLRNASHEQAAIALKNAGQTVTIIMQYKP*,2,2,FALSE,FALSE,11,11,11,,1,0,0,-0.932206417347914,0.375970184969434,,,,,-0.932206417347914,0.375970184969434,0.029415606957554,0.0440700029148071,,,,,0.0301884880510544,0.0452005698867228,missense,"I49L,A80M",-0.932206417347914,-1.62674145421911
PSD95-PDZ3 abundance,0,PRRIVIHRGSTGLGFNIVGGEDGEGIFISFILAGGPADLSGELRKGDQLLSVNGVDLRNASHEQAAIALKNAGQTVTIIQQYKP*,2,2,FALSE,FALSE,17,,,17,0,0,2,,,,,-0.768840152056391,0.22965618239954,-0.768840152056391,0.22965618239954,,,,,0.0504787515187367,0.0262594887572358,0.0498290036734374,0.0276101423396439,missense,"I49L,A80Q",-0.768840152056391,-1.33840836748384
PSD95-PDZ3 abundance,0,PRRIVIHRGSTGLGFNIVGGEDGEGIFISFILAGGPADLSGELRKGDQLLSVNGVDLRNASHEQAAIALKNAGQTVTIIPQYKP*,2,2,FALSE,FALSE,15.3333333333333,14,14,18,0,2,2,,,-0.674085902795533,0.248043686110353,-0.786350880755425,0.229003217002236,-0.734692119514871,0.168258891257292,,,0.0635731453460488,0.0341894388943959,0.0484765289850392,0.02618482698532,0.0539344104133695,0.0202287257803595,missense,"I49L,A80P",-0.734692119514871,-1.27813883992218
PSD95-PDZ3 abundance,0,PRRIVIHRGSTGLGFNIVGGEDGEGIFISFILAGGPADLSGELRKGDQLLSVNGVDLRNASHEQAAIALKNAGQTVTIIRQYKP*,2,2,FALSE,FALSE,11,,,11,0,1,2,,,,,-0.635478567444764,0.23597117787966,-0.635478567444764,0.23597117787966,,,,,0.0657276640242299,0.026981561862691,0.0658622421227362,0.0283693551866858,missense,"I49L,A80R",-0.635478567444764,-1.10303200459545
PSD95-PDZ3 abundance,0,PRRIVIHRGSTGLGFNIVGGEDGEGIFISFILAGGPADLSGELRKGDQLLSVNGVDLRNASHEQAAIALKNAGQTVTIIAKYKP*,2,2,FALSE,FALSE,23,21,18,30,25,5,46,-0.16027040558172,0.181877261373818,-0.50394652226543,0.17882310873375,0.0177277588467414,0.071597778265093,-0.0668263898050618,0.0624297059980123,0.11989943692228,0.0213190613493273,0.0870245383058212,0.0246483264493918,0.140416984390819,0.00818667729190225,0.134227776210845,0.00750553741169695,missense,"I49L,Q81K",-0.0668263898050618,-0.0993900509460393
PSD95-PDZ3 abundance,0,PRRIVIHRGSTGLGFNIVGGEDGEGIFISFILAGGPADLSGELRKGDQLLSVNGVDLRNASHEQAAIALKNAGQTVTIIARYKP*,2,2,FALSE,FALSE,83.3333333333333,47,85,118,99,127,88,-0.0635529860865816,0.124185669465528,-0.0771544571551181,0.0667878656953052,-0.201123946811755,0.0433149360661458,-0.156462935952058,0.0348785156834088,0.131236338435919,0.0145566404840534,0.145852003175095,0.00920579632114025,0.115392907772481,0.00495274311697182,0.123451328687882,0.00419322820989447,missense,"I49L,Q81R",-0.156462935952058,-0.257593961580419
PSD95-PDZ3 abundance,0,PRRIVIHRGSTGLGFNIVGGEDGEGIFISFILAGGPADLSGELRKGDQLLSVNGVDLRNASHEQAAIALKNAGQTVTIIAMYKP*,2,2,FALSE,FALSE,32.3333333333333,23,31,43,78,48,58,0.15389435244304,0.169753870131962,-0.0643450273379634,0.111559980263318,-0.0215472118874788,0.0614562791762578,-0.0145716235664484,0.0513109913013784,0.156724808601703,0.019897996837498,0.147617608358897,0.0153770216371313,0.135926181479876,0.00702707175234191,0.140510043549344,0.00616880311523514,missense,"I49L,Q81M",-0.0145716235664484,-0.00716306626640899
PSD95-PDZ3 abundance,0,PRRIVIHRGSTGLGFNIVGGEDGEGIFISFILAGGPADLSGELRKGDQLLSVNGVDLRNASHEQAAIALKNAGQTVTIIAQNKP*,2,2,FALSE,FALSE,10,,,10,12,5,20,,,,,0.0991270793851506,0.117946728667868,0.0991270793851506,0.117946728667868,,,,,0.149724395670548,0.0134863375461772,0.154179335355585,0.0141800056632036,missense,"I49L,Y82N",0.0991270793851506,0.193509318092328
PSD95-PDZ3 abundance,0,PRRIVIHRGSTGLGFNIVGGEDGEGIFISFILAGGPADLSGELRKGDQLLSVNGVDLRNASHEQAAIALKNAGQTVTIIAQTKP*,2,2,FALSE,FALSE,18,,,18,29,23,22,,,,,-0.0517452339255102,0.0969950509976423,-0.0517452339255102,0.0969950509976423,,,,,0.132473260631358,0.011090667904376,0.136040890302223,0.0116611150473052,missense,"I49L,Y82T",-0.0517452339255102,-0.0727725836340005
PSD95-PDZ3 abundance,0,PRRIVIHRGSTGLGFNIVGGEDGEGIFISFILAGGPADLSGELRKGDQLLSVNGVDLRNASHEQAAIALKNAGQTVTIIAQRKP*,2,2,FALSE,FALSE,157.333333333333,127,143,202,484,413,315,0.183225648574225,0.100501697660023,0.0830993426207224,0.0724981571352605,0.0238550325441361,0.0279170894069255,0.0410585422038183,0.025218766699998,0.160162927786876,0.0117804822985641,0.167940803664027,0.0099928821096037,0.141117592896491,0.00319211304375221,0.147198114296,0.00303189633713346,missense,"I49L,Y82R",0.0410585422038183,0.0910213256183728
PSD95-PDZ3 abundance,0,PRRIVIHRGSTGLGFNIVGGEDGEGIFISFILAGGPADLSGELRKGDQLLSVNGVDLRNASHEQAAIALKNAGQTVTIIAQSKP*,2,2,FALSE,FALSE,44.6666666666667,19,39,76,86,114,81,0.19946014024136,0.180623266785132,0.0701717778016395,0.0894650882366262,-0.0936941418931871,0.0488255319941995,-0.0424674360548745,0.0417005616738541,0.162065882126591,0.0211720721800051,0.166158915181533,0.0123315421384564,0.127676712741177,0.0055828390730504,0.137156302555141,0.0050134006035821,missense,"I49L,Y82S",-0.0424674360548745,-0.0563977458217219
PSD95-PDZ3 abundance,0,PRRIVIHRGSTGLGFNIVGGEDGEGIFISFILAGGPADLSGELRKGDQLLSVNGVDLRNASHEQAAIALKNAGQTVTIIAQMKP*,2,2,FALSE,FALSE,12,,,12,35,48,16,,,,,-0.0250889201155936,0.116479548709848,-0.0250889201155936,0.116479548709848,,,,,0.135521213294714,0.0133185763511162,0.139245614036861,0.0140036156916577,missense,"I49L,Y82M",-0.0250889201155936,-0.0257255557296645
PSD95-PDZ3 abundance,0,PRRIVIHRGSTGLGFNIVGGEDGEGIFISFILAGGPADLSGELRKGDQLLSVNGVDLRNASHEQAAIALKNAGQTVTIIAQQKP*,2,2,FALSE,FALSE,17.5,,14,21,37,58,27,,,0.187463032827795,0.132145440221769,-0.0362303060939094,0.0887906313950491,0.0333481187748098,0.0736992303526878,,,0.182325914871982,0.0182144465133661,0.134247278072153,0.0101525531013566,0.146271137777669,0.00886040262055666,missense,"I49L,Y82Q",0.0333481187748098,0.0774128233773818
PSD95-PDZ3 abundance,0,PRRIVIHRGSTGLGFNIVGGEDGEGIFISFILAGGPADLSGELRKGDQLLSVNGVDLRNASHEQAAIALKNAGQTVTIIAQHKP*,2,2,FALSE,FALSE,12,13,11,,32,25,10,0.0577333681914333,0.210457151250056,0.0338446916334177,0.148988974103427,,,0.0418199450939638,0.121601768034028,0.145453130618504,0.0246691031358936,0.161151721842988,0.0205360979185804,,,0.14728965305605,0.0146194284390344,missense,"I49L,Y82H",0.0418199450939638,0.0923651627023206
PSD95-PDZ3 abundance,0,PRRIVIHRGSTGLGFNIVGGEDGEGIFISFILAGGPADLSGELRKGDQLLSVNGVDLRNASHEQAAIALKNAGQTVTIIAQPKP*,2,2,FALSE,FALSE,25.6666666666667,24,27,26,48,54,102,-0.0058930683866681,0.154916757428613,-0.00193543784903125,0.0997753234001734,0.275016819628011,0.0709606210220156,0.159009733573172,0.0541758793487469,0.137995046553451,0.0181588387174543,0.156219919023265,0.0137526674274675,0.16983608875959,0.00811382306570043,0.1613786564822,0.00651323088525431,missense,"I49L,Y82P",0.159009733573172,0.299199134120884
PSD95-PDZ3 abundance,0,PRRIVIHRGSTGLGFNIVGGEDGEGIFISFILAGGPADLSGELRKGDQLLSVNGVDLRNASHEQAAIALKNAGQTVTIIAQLKP*,2,2,FALSE,FALSE,229.333333333333,160,264,264,319,362,239,0.0194964643383853,0.0880655664528248,-0.0923509480402087,0.0593911844926579,-0.148037187862323,0.0279759850261233,-0.125915420198798,0.0243241841975331,0.140971125045658,0.0103227594246221,0.143757374181822,0.00818626470570245,0.121462986684467,0.00319884732294303,0.127123867564291,0.00292434621603704,missense,"I49L,Y82L",-0.125915420198798,-0.203679161645962
PSD95-PDZ3 abundance,0,PRRIVIHRGSTGLGFNIVGGEDGEGIFISFILAGGPADLSGELRKGDQLLSVNGVDLRNASHEQAAIALKNAGQTVTIIAQEKP*,2,2,FALSE,FALSE,10.5,,11,10,18,23,14,,,0.0125108558022225,0.150050620700935,-0.0101418411020903,0.126254492803986,-0.000752039300356013,0.0966064340993359,,,0.158211143560301,0.0206824314215297,0.137230301415955,0.0144362690335457,0.142171486688713,0.0116143940412964,missense,"I49L,Y82E",-0.000752039300356013,0.0172277917955672
PSD95-PDZ3 abundance,0,PRRIVIHRGSTGLGFNIVGGEDGEGIFISFILAGGPADLSGELRKGDQLLSVNGVDLRNASHEQAAIALKNAGQTVTIIAQDKP*,2,2,FALSE,FALSE,873.333333333333,577,1030,1013,2450,2760,1971,0.221353125032333,0.102460078480175,0.0759822534289819,0.0794239484610209,0.0906954792775192,0.0123203176650109,0.0921736628221195,0.0120896627194626,0.164632106636203,0.0120100373321884,0.166959809993748,0.0109475079782988,0.148760304454198,0.00140873735611908,0.153343369090509,0.00145346537173527,missense,"I49L,Y82D",0.0921736628221195,0.181236894177897
PSD95-PDZ3 abundance,0,PRRIVIHRGSTGLGFNIVGGEDGEGIFISFILAGGPADLSGELRKGDQLLSVNGVDLRNASHEQAAIALKNAGQTVTIIAQAKP*,2,2,FALSE,FALSE,11,,,11,4,0,16,,,,,0.00156739369432277,0.119422588173475,0.00156739369432277,0.119422588173475,,,,,0.13856916595807,0.0136550911834179,0.142450337771498,0.0143574391230712,missense,"I49L,Y82A",0.00156739369432277,0.021321472174671
PSD95-PDZ3 abundance,0,PRRIVIHRGSTGLGFNIVGGEDGEGIFISFILAGGPADLSGELRKGDQLLSVNGVDLRNASHEQAAIALKNAGQTVTIIAQGKP*,2,2,FALSE,FALSE,44,25,51,56,162,134,89,0.339365914986828,0.148579607671563,0.0685682967528359,0.0803057763885485,0.0282912267718514,0.0521162234897353,0.0640613809086583,0.0419393029124043,0.178465182250169,0.017416018623123,0.16593789718992,0.0110690559302598,0.141624838951139,0.00595910534826097,0.149963603316241,0.00504210298602981,missense,"I49L,Y82G",0.0640613809086583,0.131620157180107
PSD95-PDZ3 abundance,0,PRRIVIHRGSTGLGFNIVGGEDGEGIFISFILAGGPADLSGELRKGDQLLSVNGVDLRNASHEQAAIALKNAGQTVTIIAQVKP*,2,2,FALSE,FALSE,14.6666666666667,13,16,15,49,7,15,0.18560198910438,0.208015002997464,-0.387721763262411,0.166461984062418,-0.113221574327878,0.111510426050931,-0.13471089326705,0.0846303348573448,0.160441474699044,0.0243828424564228,0.103044536066142,0.0229445140152044,0.125443895025935,0.0127503938653161,0.126066442239087,0.0101745817040443,missense,"I49L,Y82V",-0.13471089326705,-0.219202720898177
PSD95-PDZ3 abundance,0,PRRIVIHRGSTGLGFNIVGGEDGEGIFISFILAGGPADLSGELRKGDQLLSVNGVDLRNASHEQAAIALKNAGQTVTIIAQ*KP*,2,2,FALSE,TRUE,17.5,13,,22,34,11,26,0.0759269159259852,0.21004508360255,,,-0.0620438288643118,0.0884323431375194,-0.0412701277031023,0.0815034431854288,0.147585719142133,0.0246208019057624,,,0.131295692341294,0.010111585484582,0.137300247532679,0.00979865485879157,stop,"I49L,Y82*",-0.0412701277031023,-0.0542845579354446
PSD95-PDZ3 abundance,0,PRRIVIHRGSTGLGFNIVGGEDGEGIFISFILAGGPADLSGELRKGDQLLSVNGVDLRNASHEQAAIALKNAGQTVTIIAQYKM*,2,2,FALSE,FALSE,10,,,10,8,5,13,,,,,-0.0328451407152157,0.128298064684715,-0.0328451407152157,0.128298064684715,,,,,0.134634346738341,0.0146699363890938,0.138313131607972,0.015424482767388,missense,"I49L,P84M",-0.0328451407152157,-0.0394148876299686
PSD95-PDZ3 abundance,0,PRRIVIHRGSTGLGFNIVGGEDGEGIFISFILAGGPADLSGELRKGDQLLSVNGVDLRNASHEQAAIALKNAGQTVTIIAQYKQ*,2,2,FALSE,FALSE,19,16,,22,66,59,33,0.212669679236609,0.191963413424005,,,0.010994425172866,0.0839515717791422,0.0433737163613393,0.0769176179452435,0.163614261347329,0.0225013273055681,,,0.13964707740177,0.00959924236418501,0.147476453365135,0.00924732945442701,missense,"I49L,P84Q",0.0433737163613393,0.095107489368132
PSD95-PDZ3 abundance,0,PRRIVIHRGSTGLGFNIVGGEDGEGIFISFILAGGPADLSGELRKGDQLLSVNGVDLRNASHEQAAIALKNAGQTVTIIAQYKP*,1,1,FALSE,FALSE,37657.6666666667,24966,42539,45468,92149,76535,76364,0.186197773290997,0.0812611691420842,-0.177616588045028,0.0607414848179888,0.0453037182423169,0.00405807021224396,0.0446645477080986,0.00404402686020491,0.160511310584682,0.00952517009093002,0.132004668703,0.00837238518788818,0.143570091736557,0.00046401036541269,0.147631642033901,0.000486188336272826,missense,I49L,0.0446645477080986,0.0973857405480901
PSD95-PDZ3 abundance,0,PRRIVIHRGSTGLGFNIVGGEDGEGIFISFILAGGPADLSGELRKGDQLLSVNGVDLRNASHEQAAIALKNAGQTVTIIAQYKR*,2,2,FALSE,FALSE,32.3333333333333,23,37,37,63,76,22,-0.164475050592848,0.176349282886323,-0.0167619260554597,0.105608467016394,-0.271918306628873,0.0825099449023496,-0.173920708213579,0.0610045977979483,0.119406582102126,0.0206710896808379,0.154176289852528,0.0145566867127649,0.107298095447946,0.00943440297528754,0.121352488708756,0.00733420546738767,missense,"I49L,P84R",-0.173920708213579,-0.288406035019837
PSD95-PDZ3 abundance,0,PRRIVIHRGSTGLGFNIVGGEDGEGIFISFILAGGPADLSGELRKGDQLLSVNGVDLRNASHEQAAIALKNAGQTVTIIAQYKL*,2,2,FALSE,FALSE,13.6666666666667,14,11,16,48,51,34,0.0354934450629717,0.205024755370844,0.0125108558022225,0.150050620700935,0.0355158568265162,0.096862713332818,0.0296670855026917,0.0756389876115208,0.142846239124765,0.0240323353500365,0.158211143560301,0.0206824314215297,0.142450922053773,0.011075536069538,0.145828589915303,0.00909360763799251,missense,"I49L,P84L",0.0296670855026917,0.0709159882821368
PSD95-PDZ3 abundance,0,PRRIVIHRGSTGLGFNIVGGEDGEGIFISFILAGGPADLSGELRKGDQLLSVNGVDLRNASHEQAAIALKNAGQTVTIIAQYKA*,2,2,FALSE,FALSE,23.6666666666667,18,28,25,41,81,66,0.034449612259269,0.186730113954604,0.0955739938776443,0.110193075589219,0.184180769493259,0.0715088203885461,0.146373749069147,0.0571106898961448,0.142723884436705,0.0218878969536658,0.169660264189572,0.015188612471946,0.159449657127998,0.00817650561555266,0.159859510221419,0.00686606500496712,missense,"I49L,P84A",0.146373749069147,0.276897268986836
PSD95-PDZ3 abundance,0,PRRIVIHRGSTGLGFNIVGGEDGEGIFISFILAGGPADLSGELRKGDQLLSVNGVDLRNASHEQAAIALKNAGQTVTIIAQYKG*,2,2,FALSE,FALSE,12,,12,,10,27,23,,,0.0312732347153375,0.144546169704682,,,0.0312732347153375,0.144546169704682,,,0.160797281580674,0.0199237179306332,,,0.146021687300779,0.0173778919361005,missense,"I49L,P84G",0.0312732347153375,0.0737507593373066
PSD95-PDZ3 abundance,0,PRRIVIHRGSTGLGFNIVGGEDGEGIFISFILAGGPADLSGELRKGDQLLSVNGVDLRNASHEQAAIALKNAGQTVTIIAQYKV*,2,2,FALSE,FALSE,15,,17,13,27,32,23,,,-0.0143737577567718,0.130465080278754,0.0615673247348227,0.105731400929652,0.0314628158296659,0.0821432094982491,,,0.154505466278656,0.0179828318147894,0.145429715054248,0.0120896050129785,0.146044479465557,0.00987557000549703,missense,"I49L,P84V",0.0314628158296659,0.0740853602892441
PSD95-PDZ3 abundance,0,PRRIVIHRGSTGLGFNIVGGEDGEGIFISFILAGGPADLSGELRKGDQLLSVNGVDLRNASHEQAAIALKNAGQTVTIIAQYK**,2,2,FALSE,TRUE,22.6666666666667,21,21,26,68,54,33,0.140020851231711,0.175200083216965,0.0654382843564973,0.1197091651668,-0.0401833202907007,0.0800437532630315,0.0110521726148769,0.0622042562750141,0.155098601888339,0.0205363842313023,0.165506467673445,0.0165002756238214,0.133795280086411,0.00915241217081968,0.143590634075827,0.00747843298595331,stop,"I49L,P84*",0.0110521726148769,0.0380616209335651
PSD95-PDZ3 abundance,0,PRRIVIHRGSTGLGFNIVGGEDGEGIFISFILAGGPADLSGELRKGDQLLSVNGVDLRNASHEQAAIALKNAGQTVTIIAQYKS*,2,2,FALSE,FALSE,41.6666666666667,28,31,66,110,84,91,0.106187206684225,0.159944648917939,0.0799783981666936,0.0933865868926138,-0.0160989222837004,0.0496046706812741,0.0121018419196763,0.0422518410067583,0.151132732057604,0.0187481918136525,0.167510624039716,0.0128720672402068,0.136549153167821,0.00567192782903245,0.143716829323925,0.00507967750800224,missense,"I49L,P84S",0.0121018419196763,0.0399142334675176
PSD95-PDZ3 abundance,0,PRRIVIHRGSTGLGFNIVGGEDGEGIFISFILAGGPADLSGELRKGDQLLSVNGVDLRNASHEQAAIALKNAGQTVTIIAQYKW*,2,2,FALSE,FALSE,14,16,12,,22,11,24,-0.117025657687208,0.19926457351818,-0.198472134547813,0.160657108791359,,,-0.166385979015855,0.125069894879187,0.124968445694654,0.0233571455579062,0.129130016080523,0.0221443911357162,,,0.122258342596364,0.015036379878557,missense,"I49L,P84W",-0.166385979015855,-0.275107624093827
PSD95-PDZ3 abundance,0,PRRIVIHRGSTGLGFNIVGGEDGEGIFISFILAGGPADLSGELRKGDQLLSVNGVDLRNASHEQAAIALKNAGQTVTIIAQYKF*,2,2,FALSE,FALSE,13,,,13,38,22,22,,,,,0.047949333921584,0.106612547925024,0.047949333921584,0.106612547925024,,,,,0.143872598355189,0.0121903576658211,0.148026551563277,0.0128173672167074,missense,"I49L,P84F",0.047949333921584,0.103183219890044
PSD95-PDZ3 abundance,0,PRRIVIHRGSTGLGFNIVGGEDGEGIFISFILAGGPADLSGELRKGDQLLSVNGVDLRNASHEQAAIALKNAGQTVTIIAQYNP*,2,2,FALSE,FALSE,25,15,19,41,52,49,46,0.160490258142083,0.197347600500078,0.0661853149884531,0.123234316745132,-0.0779695846368565,0.0656251888563607,-0.0297337183576611,0.0555794185040762,0.157497959226416,0.0231324442122337,0.165609435656803,0.0169861696869633,0.12947469975886,0.00750375579250478,0.13868719867324,0.00668196971672407,missense,"I49L,K83N",-0.0297337183576611,-0.0339233866099142
PSD95-PDZ3 abundance,0,PRRIVIHRGSTGLGFNIVGGEDGEGIFISFILAGGPADLSGELRKGDQLLSVNGVDLRNASHEQAAIALKNAGQTVTIIAQYTP*,2,2,FALSE,FALSE,17,,,17,17,31,17,,,,,-0.113221574327878,0.104753268525321,-0.113221574327878,0.104753268525321,,,,,0.125443895025935,0.0119777627947276,0.128649970139331,0.0125938375545028,missense,"I49L,K83T",-0.113221574327878,-0.181275174164379
PSD95-PDZ3 abundance,0,PRRIVIHRGSTGLGFNIVGGEDGEGIFISFILAGGPADLSGELRKGDQLLSVNGVDLRNASHEQAAIALKNAGQTVTIIAQYRP*,2,2,FALSE,FALSE,24.6666666666667,23,24,27,115,99,33,0.270400797498508,0.168604743817119,0.186357813788776,0.112915056190719,-0.0517452339255102,0.0792240877046309,0.0581973266048867,0.06052993163437,0.170381315363285,0.0197632999863402,0.182173575502284,0.0155638003709248,0.132473260631358,0.00905868946633761,0.149258604337669,0.00727713929044753,missense,"I49L,K83R",0.0581973266048867,0.121270401830234
PSD95-PDZ3 abundance,0,PRRIVIHRGSTGLGFNIVGGEDGEGIFISFILAGGPADLSGELRKGDQLLSVNGVDLRNASHEQAAIALKNAGQTVTIIAQYMP*,2,2,FALSE,FALSE,323,261,340,368,696,1080,493,0.0817543151141319,0.10703730307432,0.119503366228809,0.0814152636058719,-0.0236355250158143,0.0213157178828671,-0.0110103538922054,0.0202483639502205,0.148268787931825,0.0125465647199175,0.172958601779256,0.0112219836101198,0.135687398293017,0.0024372949521723,0.1409381929751,0.00243433555748083,missense,"I49L,K83M",-0.0110103538922054,-0.000877607784274622
PSD95-PDZ3 abundance,0,PRRIVIHRGSTGLGFNIVGGEDGEGIFISFILAGGPADLSGELRKGDQLLSVNGVDLRNASHEQAAIALKNAGQTVTIIAQYHP*,2,2,FALSE,FALSE,17.6666666666667,18,25,10,14,59,28,-0.288014010192712,0.198247453589011,0.0434856868943817,0.11466236204716,0.202206812610939,0.112066587513666,0.0666926458053804,0.0743029455119224,0.104925746846265,0.0232379220661636,0.162480601539645,0.0158046426505466,0.161510802060568,0.01281398682208,0.150279944019865,0.00893298356005024,missense,"I49L,K83H",0.0666926458053804,0.136264204886874
PSD95-PDZ3 abundance,0,PRRIVIHRGSTGLGFNIVGGEDGEGIFISFILAGGPADLSGELRKGDQLLSVNGVDLRNASHEQAAIALKNAGQTVTIIAQYEP*,2,2,FALSE,FALSE,19,,14,24,9,17,17,,,-0.126533261621408,0.145800485552304,-0.218864957239197,0.0969584008877559,-0.190553137904707,0.0807360418278795,,,0.139045808490392,0.0200966082617641,0.113364354223459,0.011086477234922,0.119352874561956,0.00970639494010708,missense,"I49L,K83E",-0.190553137904707,-0.317761421116181
PSD95-PDZ3 abundance,0,PRRIVIHRGSTGLGFNIVGGEDGEGIFISFILAGGPADLSGELRKGDQLLSVNGVDLRNASHEQAAIALKNAGQTVTIIAQYAP*,2,2,FALSE,FALSE,10.5,11,,10,27,12,14,0.0568795934235348,0.224906554521707,,,-0.0101418411020903,0.126254492803986,0.00591775292784593,0.110093716843192,0.145353053915579,0.0263628152166817,,,0.137230301415955,0.0144362690335457,0.142973354554287,0.013235886624,missense,"I49L,K83A",0.00591775292784593,0.0289996332930064
PSD95-PDZ3 abundance,0,PRRIVIHRGSTGLGFNIVGGEDGEGIFISFILAGGPADLSGELRKGDQLLSVNGVDLRNASHEQAAIALKNAGQTVTIIAQYGP*,2,2,FALSE,FALSE,39.3333333333333,39,45,34,73,95,39,-0.0260662594965035,0.129289190910862,0.0144122665413217,0.084705885331012,-0.219926845129589,0.0815690499109813,-0.0932925977329047,0.0534911000245785,0.135630410668603,0.0151548586778442,0.158473227096057,0.0116755509319109,0.113242935183798,0.00932681858026093,0.131045907730566,0.0064309041026091,missense,"I49L,K83G",-0.0932925977329047,-0.146101551710258
PSD95-PDZ3 abundance,0,PRRIVIHRGSTGLGFNIVGGEDGEGIFISFILAGGPADLSGELRKGDQLLSVNGVDLRNASHEQAAIALKNAGQTVTIIAQYVP*,2,2,FALSE,FALSE,18,19,,17,42,29,41,0.0254556655792082,0.183336491376071,,,0.156480149608769,0.0878251103633841,0.132024931010572,0.0792060692720411,0.141669643243515,0.0214901075466684,,,0.156282295775802,0.010042152900452,0.158134440576598,0.00952245580291043,missense,"I49L,K83V",0.132024931010572,0.251572340401065
PSD95-PDZ3 abundance,0,PRRIVIHRGSTGLGFNIVGGEDGEGIFISFILAGGPADLSGELRKGDQLLSVNGVDLRNASHEQAAIALKNAGQTVTIIAQYSP*,2,2,FALSE,FALSE,16,,,16,29,24,10,,,,,-0.257209230499176,0.123323093778459,-0.257209230499176,0.123323093778459,,,,,0.108979969696753,0.0141010851993919,0.111339224830829,0.014826372786537,missense,"I49L,K83S",-0.257209230499176,-0.435406008835558
PSD95-PDZ3 abundance,0,PRRIVIHRGSTGLGFNIVGGEDGEGIFISFILAGGPADLSGELRKGDQLLSVNGVDLRNASHEQAAIALKNAGQTVTIIAQYWP*,2,2,FALSE,FALSE,27.6666666666667,33,23,27,44,38,20,-0.12626028256487,0.156006455434268,-0.0477454492128535,0.12032032101511,-0.205159921575351,0.0902290503297157,-0.144577831795641,0.0655130282917839,0.123885992985515,0.0182865695753929,0.149905633790549,0.0165845151215421,0.114931423858476,0.0103170256857583,0.124880201248819,0.00787622618010087,missense,"I49L,K83W",-0.144577831795641,-0.236617361781955
PSD95-PDZ3 abundance,0,PRRIVIHRGSTGLGFNIVGGEDGEGIFISFILAGGPADLSGELRKGDQLLSVNGVDLRNASHEQAAIALKNAGQTVTIIAQYCP*,2,2,FALSE,FALSE,17.5,,13,22,38,25,19,,,-0.00889740056750964,0.142440814394265,-0.158134186320542,0.0957174935688524,-0.11170883801715,0.0794463757624665,,,0.155260307421449,0.0196335234174599,0.120308469463441,0.0109445886454268,0.128831837069387,0.0095513463659097,missense,"I49L,K83C",-0.11170883801715,-0.178605272094264
PSD95-PDZ3 abundance,0,PRRIVIHRGSTGLGFNIVGGEDGEGIFISFILAGGPADLSGELRKGDQLLSVNGVDLRNASHEQAAIALKNAGQTVTIIAQYFP*,2,2,FALSE,FALSE,12.5,,12,13,7,8,5,,,-0.279951008677964,0.170065623161477,-0.40594666165357,0.161238775603266,-0.346303319887109,0.117009126776711,,,0.117899264627258,0.0234412265125341,0.091972942668916,0.0184364634600532,0.100627993528803,0.0140672835870885,missense,"I49L,K83F",-0.346303319887109,-0.592652511087724
PSD95-PDZ3 abundance,0,PRRIVIHRGSTGLGFNIVGGEDGEGIFISFILAGGPADLSGELRKGDQLLSVNGVDLRNASHEQAAIALKNAGQTVTIIAQWKP*,2,2,FALSE,FALSE,45.6666666666667,37,39,61,57,112,83,-0.0829102173755397,0.150012273628391,0.09370433357296,0.102255416178538,-0.0188746228709579,0.051539434887141,-0.00353941573623529,0.0439996947052827,0.128967346708832,0.0175839510694113,0.169402557018135,0.0140945143892991,0.136231772300461,0.00589315383035766,0.141836377660318,0.00528981114734479,missense,"I49L,Y82W",-0.00353941573623529,0.0123082152219332
PSD95-PDZ3 abundance,0,PRRIVIHRGSTGLGFNIVGGEDGEGIFISFILAGGPADLSGELRKGDQLLSVNGVDLRNASHEQAAIALKNAGQTVTIIAQCKP*,2,2,FALSE,FALSE,41.6666666666667,25,45,55,96,72,102,0.191184307324636,0.16480584654844,-0.0559554950904986,0.102188243892483,0.0759950122427614,0.0510659217215012,0.0597274003957139,0.0440201503188076,0.161095815894365,0.0193180055975914,0.148773990948694,0.0140852556058747,0.147079414591831,0.00583901109612076,0.149442555645722,0.00529227039923675,missense,"I49L,Y82C",0.0597274003957139,0.123970903664286
PSD95-PDZ3 abundance,0,PRRIVIHRGSTGLGFNIVGGEDGEGIFISFILAGGPADLSGELRKGDQLLSVNGVDLRNASHEQAAIALKNAGQTVTIIAQFKP*,2,2,FALSE,FALSE,39,30,56,31,130,56,60,0.227456001281645,0.155452871564576,-0.17620959421353,0.101039792426164,0.089081774539034,0.0674348654151566,0.0326848180912355,0.0527606071994211,0.165347465951511,0.0182216802737242,0.13219860361173,0.0139269572357504,0.148575789232379,0.00771067894499044,0.146191393239133,0.0063430814684873,missense,"I49L,Y82F",0.0326848180912355,0.0762421316609046
PSD95-PDZ3 abundance,0,PRRIVIHRGSTGLGFNIVGGEDGEGIFISFILAGGPADLSGELRKGDQLLSVNGVDLRNASHEQAAIALKNAGQTVTIIAHYKP*,2,2,FALSE,FALSE,23.3333333333333,17,32,21,34,27,30,-0.00457954332005581,0.191530438130836,-0.21967958963567,0.117418304544831,-0.00395265384063739,0.0867935785877631,-0.0713141199405877,0.0655771223456866,0.13814901369188,0.0224505753491768,0.126206857659512,0.0161845117336833,0.137937989280529,0.00992420485837613,0.133688244174176,0.00788393181176681,missense,"I49L,Q81H",-0.0713141199405877,-0.107310664667006
PSD95-PDZ3 abundance,0,PRRIVIHRGSTGLGFNIVGGEDGEGIFISFILAGGPADLSGELRKGDQLLSVNGVDLRNASHEQAAIALKNAGQTVTIIALYKP*,2,2,FALSE,FALSE,43,24,48,57,98,53,82,0.209622936027079,0.166809983539902,-0.150856412903222,0.103476497061879,-0.00181030700071318,0.052684459536035,-0.0147214935650234,0.0451935073583262,0.163257132012364,0.0195529240208769,0.135693193846136,0.014262823733918,0.138182950823341,0.00602407894450104,0.140492025606392,0.00543333585864585,missense,"I49L,Q81L",-0.0147214935650234,-0.00742757913398927
PSD95-PDZ3 abundance,0,PRRIVIHRGSTGLGFNIVGGEDGEGIFISFILAGGPADLSGELRKGDQLLSVNGVDLRNASHEQAAIALKNAGQTVTIIAEYKP*,2,2,FALSE,FALSE,21.6666666666667,21,20,24,63,49,40,0.117101195924758,0.175513775143333,0.0530615250349028,0.121768755000357,0.0432720774261379,0.0787315906380364,0.0549739595087301,0.0618713166328073,0.152412034398244,0.0205731541791919,0.163800500215971,0.0167841619902359,0.143337788610145,0.00900237606319695,0.14887107884888,0.00743840571207028,missense,"I49L,Q81E",0.0549739595087301,0.115581324083018
PSD95-PDZ3 abundance,0,PRRIVIHRGSTGLGFNIVGGEDGEGIFISFILAGGPADLSGELRKGDQLLSVNGVDLRNASHEQAAIALKNAGQTVTIIAAYKP*,2,2,FALSE,FALSE,60,42,72,66,93,117,59,0.0166873285464261,0.125725517201839,-0.0454688444855362,0.0774478817489183,-0.147503982216214,0.0548190638128925,-0.0988170336598527,0.0421545147417897,0.14064184727979,0.0147371364301165,0.150219432700055,0.0106751341349483,0.121523954813097,0.00626815518239551,0.13038173896883,0.00506797657314784,missense,"I49L,Q81A",-0.0988170336598527,-0.155851898028366
PSD95-PDZ3 abundance,0,PRRIVIHRGSTGLGFNIVGGEDGEGIFISFILAGGPADLSGELRKGDQLLSVNGVDLRNASHEQAAIALKNAGQTVTIIAGYKP*,2,2,FALSE,FALSE,62.3333333333333,57,61,69,74,58,55,-0.144010413062419,0.118718468525847,-0.182334413218336,0.0874184273457378,-0.1792508951416,0.0560747526301524,-0.175217163136382,0.0438598241938647,0.12180538038899,0.013915792962149,0.131354380852474,0.0120494378504422,0.117893929728074,0.00641173392708637,0.121196623952225,0.0052729953808846,missense,"I49L,Q81G",-0.175217163136382,-0.290694211523339
PSD95-PDZ3 abundance,0,PRRIVIHRGSTGLGFNIVGGEDGEGIFISFILAGGPADLSGELRKGDQLLSVNGVDLRNASHEQAAIALKNAGQTVTIIAVYKP*,2,2,FALSE,FALSE,221.666666666667,189,222,254,479,482,377,0.0506328686196495,0.0917049577023444,0.0412609359611402,0.0679942693071098,0.00735635975907283,0.0250016829182941,0.0138057386960249,0.0227331861089662,0.144620833140313,0.0107493570363116,0.162173949968383,0.00937208260407116,0.139231091483893,0.0028587578381092,0.143921678294397,0.0027330703564958,missense,"I49L,Q81V",0.0138057386960249,0.0429215239636686
PSD95-PDZ3 abundance,0,PRRIVIHRGSTGLGFNIVGGEDGEGIFISFILAGGPADLSGELRKGDQLLSVNGVDLRNASHEQAAIALKNAGQTVTIIA*YKP*,2,2,FALSE,TRUE,24.3333333333333,17,29,27,10,4,10,-0.371836543273049,0.208177046792768,-0.683064291021417,0.183483268325694,-0.41750857528838,0.113468362137335,-0.469897904280984,0.0875552172111911,0.0951003420007253,0.0244018367033521,0.0623355969914317,0.0252906658860668,0.0906509232138629,0.0129742694000878,0.0857689811047989,0.0105262222184543,stop,"I49L,Q81*",-0.469897904280984,-0.810790619089748
PSD95-PDZ3 abundance,0,PRRIVIHRGSTGLGFNIVGGEDGEGIFISFILAGGPADLSGELRKGDQLLSVNGVDLRNASHEQAAIALKNAGQTVTIIASYKP*,2,2,FALSE,FALSE,12.6666666666667,11,13,14,35,23,20,0.134759325803631,0.223125468692359,-0.030231236398705,0.143550896805439,-0.00395265384063739,0.106268733572928,0.00566142504326852,0.0797670382280021,0.154481862981315,0.0261540421255461,0.152319729138762,0.0197865331366741,0.137937989280529,0.0121510450332627,0.142942537838164,0.0095898976307784,missense,"I49L,Q81S",0.00566142504326852,0.0285472277119359
PSD95-PDZ3 abundance,0,PRRIVIHRGSTGLGFNIVGGEDGEGIFISFILAGGPADLSGELRKGDQLLSVNGVDLRNASHEQAAIALKNAGQTVTIIAWYKP*,2,2,FALSE,FALSE,298.333333333333,196,316,383,230,248,193,-0.164588489123212,0.110694796149649,-0.238207387245395,0.0833213742238392,-0.323179934903214,0.0272601269225863,-0.307153942033746,0.0252269650249171,0.119393285206352,0.0129752841687848,0.123653053472198,0.0114847149600723,0.101436706752537,0.00311699423444701,0.105334681081238,0.00303288197103018,missense,"I49L,Q81W",-0.307153942033746,-0.523555865338477
PSD95-PDZ3 abundance,0,PRRIVIHRGSTGLGFNIVGGEDGEGIFISFILAGGPADLSGELRKGDQLLSVNGVDLRNASHEQAAIALKNAGQTVTIIACYKP*,2,2,FALSE,FALSE,34.3333333333333,24,31,48,70,82,73,0.108647069870667,0.167959258891155,0.0726714956627968,0.107968449648405,0.0152200694042477,0.056740259822116,0.0343015603333059,0.0481212450549797,0.151421069224034,0.0196876383415983,0.166503467193348,0.0148819781291854,0.140130248618963,0.00648782976061732,0.146385764159017,0.00578531965326068,missense,"I49L,Q81C",0.0343015603333059,0.079095598870182
PSD95-PDZ3 abundance,0,PRRIVIHRGSTGLGFNIVGGEDGEGIFISFILAGGPADLSGELRKGDQLLSVNGVDLRNASHEQAAIALKNAGQTVTIIAFYKP*,2,2,FALSE,FALSE,19.6666666666667,15,18,26,14,8,7,-0.23329901408746,0.209442913909916,-0.383692423142398,0.15853126868153,-0.515215582140811,0.130625984663894,-0.419004793832867,0.0908370467890288,0.111339260827535,0.0245502175318665,0.103599925642786,0.0218513730723501,0.0794788484143223,0.014936116850174,0.0918875449897246,0.0109207762898135,missense,"I49L,Q81F",-0.419004793832867,-0.72096688710396
PSD95-PDZ3 abundance,0,PRRIVIHRGSTGLGFNIVGGEDGEGIFISFILAGGPADLSGELRKGDQLLSVNGVDLRNASHEQAAIALKNAGQTVTIIGQYKP*,2,2,FALSE,FALSE,149.333333333333,101,174,173,12,9,7,-0.826994590043933,0.136620505339012,-0.905049202945963,0.119382280908787,-1.0957959577945,0.118595734072444,-0.953191503271865,0.0716409884312662,0.0417481953417515,0.0160142115231881,0.0317380046852701,0.0164552190874502,0.0130937692587944,0.0135605465221637,0.0276655809674474,0.00861295292498954,missense,"I49L,A80G",-0.953191503271865,-1.66377905551985
PSD95-PDZ3 abundance,0,PRRIVIHRGSTGLGFNIVGGEDGEGIFISFILAGGPADLSGELRKGDQLLSVNGVDLRNASHEQAAIALKNAGQTVTIIVQYKP*,2,2,FALSE,FALSE,46,29,55,54,136,107,71,0.251704310987888,0.141231974789475,-0.00794645852098039,0.0801384182284917,-0.0294350089119578,0.055136097690675,0.00317699925032421,0.0432421196477742,0.16818977399123,0.016554752981655,0.155391381812021,0.0110459878906073,0.135024270130834,0.00630440566545374,0.142643850691758,0.00519873258393654,missense,"I49L,A80V",0.00317699925032421,0.0241623434987474
PSD95-PDZ3 abundance,0,PRRIVIHRGSTGLGFNIVGGEDGEGIFISFILAGGPADLSGELRKGDQLLSVNGVDLRNASHEQAAIALKNAGQTVTIICQYKP*,2,2,FALSE,FALSE,23,16,25,28,44,41,32,0.0909889399917941,0.193814490260383,-0.0496376973177144,0.117586710800122,-0.0723136513823691,0.0790246133736143,-0.0492033576712158,0.0621278250694269,0.149351240640964,0.0227183045150278,0.149644813198948,0.0162077242389681,0.130121413965097,0.00903588104943388,0.136346484362255,0.00746924413484814,missense,"I49L,A80C",-0.0492033576712158,-0.0682863023005076
PSD95-PDZ3 abundance,0,PRRIVIHRGSTGLGFNIVGGEDGEGIFISFILAGGPADLSGELRKGDQLLSVNGVDLRNASHEQAAIALKNAGQTVTIILQYKP*,2,2,FALSE,FALSE,20.3333333333333,23,10,28,11,13,7,-0.433948785015441,0.190202908269174,-0.109081648167141,0.163732222391632,-0.537918881753936,0.129658705384866,-0.386260876023264,0.0896483428474409,0.0878197469321165,0.0222949666141977,0.141451275370681,0.0225682536019556,0.0768828937367085,0.0148255156066657,0.0958241437001739,0.0107778657672923,missense,"I49L,A80L",-0.386260876023264,-0.663175550091991
PSD95-PDZ3 abundance,0,PRRIVIHRGSTGLGFNIVGGEDGEGIFISFILAGGPADLSGELRKGDQLLSVNGVDLRNASHEQAAIALKNAGQTVTIIFQYKP*,2,2,FALSE,FALSE,12,,,12,5,7,11,,,,,-0.139877888137795,0.127503479796076,-0.139877888137795,0.127503479796076,,,,,0.122395942362579,0.0145790814740123,0.125445246404693,0.0153289547408963,missense,"I49L,A80F",-0.139877888137795,-0.228322202068716
PSD95-PDZ3 abundance,0,PRRIVIHRGSTGLGFNIVGGEDGEGIFISFILAGGPADLSGELRKGDQLLSVNGVDLRNASHEQAAIALKNAGQTVTIMAQYKP*,2,2,FALSE,FALSE,18,,21,15,25,27,35,,,-0.111908835051224,0.126572276895922,0.146351810651926,0.0939567972035244,0.0545997463956966,0.0754427304812466,,,0.141061586220628,0.0174462619650493,0.155124195000165,0.0107432660164118,0.148826089520884,0.00907001285710995,missense,"I49L,I79M",0.0545997463956966,0.114920857114607
PSD95-PDZ3 abundance,0,PRRIVIHRGSTGLGFNIVGGEDGEGIFISFILAGGPADLSGELRKGDQLLSVNGVDLRNASHEQAAIALKNAGQTVTIQAQYKP*,2,2,FALSE,FALSE,19.3333333333333,10,31,17,9,35,23,-0.244213003327994,0.247587814286244,-0.145158471158868,0.114681799687217,-0.0206165144132377,0.0975726519188341,-0.0870707670043849,0.0711774968389401,0.110059958486894,0.0290214387562476,0.136478577397507,0.0158073218641053,0.136032599864114,0.0111567123049131,0.131793919955766,0.00855723019763404,missense,"I49L,I79Q",-0.0870707670043849,-0.135120339304519
PSD95-PDZ3 abundance,0,PRRIVIHRGSTGLGFNIVGGEDGEGIFISFILAGGPADLSGELRKGDQLLSVNGVDLRNASHEQAAIALKNAGQTVTIHAQYKP*,2,2,FALSE,FALSE,14,12,,16,18,14,18,-0.0909134017542436,0.221848004603544,,,-0.0771382290394189,0.104884575536899,-0.0796547406712153,0.0948214236436539,0.128029239451934,0.0260043019377113,,,0.129569759132991,0.0119927767819768,0.13268550293217,0.0113997932748629,missense,"I49L,I79H",-0.0796547406712153,-0.122031432851665
PSD95-PDZ3 abundance,0,PRRIVIHRGSTGLGFNIVGGEDGEGIFISFILAGGPADLSGELRKGDQLLSVNGVDLRNASHEQAAIALKNAGQTVTIPAQYKP*,2,2,FALSE,FALSE,15,15,,,1,0,1,-1.02528441642044,0.362484686556082,,,,,-1.02528441642044,0.362484686556082,0.018505306475179,0.0424892766281406,,,,,0.0189982959289422,0.0435792918230392,missense,"I49L,I79P",-1.02528441642044,-1.79101935291401
PSD95-PDZ3 abundance,0,PRRIVIHRGSTGLGFNIVGGEDGEGIFISFILAGGPADLSGELRKGDQLLSVNGVDLRNASHEQAAIALKNAGQTVTIEAQYKP*,2,2,FALSE,FALSE,12,,,12,44,23,34,,,,,0.205832350186861,0.102151023754441,0.205832350186861,0.102151023754441,,,,,0.161925355512686,0.0116802153192339,0.167007850070246,0.0122809857611136,missense,"I49L,I79E",0.205832350186861,0.381838653076379
PSD95-PDZ3 abundance,0,PRRIVIHRGSTGLGFNIVGGEDGEGIFISFILAGGPADLSGELRKGDQLLSVNGVDLRNASHEQAAIALKNAGQTVTIDAQYKP*,2,2,FALSE,FALSE,124.666666666667,80,136,158,220,210,161,0.0909889399917941,0.123737382139871,-0.0650514920565295,0.0870662696162966,-0.107459253668665,0.0343709032903836,-0.0896808882143102,0.0309534879511602,0.149351240640964,0.0145040937009887,0.147520231833393,0.0120008977107566,0.126102773846375,0.00393005900864298,0.131480121226828,0.003721346402742,missense,"I49L,I79D",-0.0896808882143102,-0.139727069487572
PSD95-PDZ3 abundance,0,PRRIVIHRGSTGLGFNIVGGEDGEGIFISFILAGGPADLSGELRKGDQLLSVNGVDLRNASHEQAAIALKNAGQTVTIAAQYKP*,2,2,FALSE,FALSE,241.666666666667,194,259,272,144,168,112,-0.302037888698453,0.111891494079072,-0.286961250201364,0.0849278253698049,-0.385050767575843,0.0345764720215695,-0.365874715936791,0.0307879621792684,0.103281913395282,0.0131155572099625,0.116932998450692,0.0117061423390679,0.0943622338688013,0.00395356427520717,0.0982750456348192,0.00370144626299805,missense,"I49L,I79A",-0.365874715936791,-0.627195022203182
PSD95-PDZ3 abundance,0,PRRIVIHRGSTGLGFNIVGGEDGEGIFISFILAGGPADLSGELRKGDQLLSVNGVDLRNASHEQAAIALKNAGQTVTIGAQYKP*,2,2,FALSE,FALSE,45.6666666666667,29,45,63,17,18,4,-0.383365228130075,0.158928591890714,-0.404416793451717,0.106924179742136,-0.957757482646938,0.158526298950955,-0.531387423155812,0.0774168939793909,0.0937489870381122,0.0186290929118206,0.100743353869376,0.0147380397661111,0.0288774496645636,0.0181263117828313,0.0783764765756736,0.00930735432388861,missense,"I49L,I79G",-0.531387423155812,-0.919316468948704
PSD95-PDZ3 abundance,0,PRRIVIHRGSTGLGFNIVGGEDGEGIFISFILAGGPADLSGELRKGDQLLSVNGVDLRNASHEQAAIALKNAGQTVTIVAQYKP*,2,2,FALSE,FALSE,75,38,90,97,98,113,153,-0.0469174604049164,0.148276800599247,-0.104389580869523,0.0768214968600099,-0.010369588460064,0.0421981280095545,-0.0330269616220949,0.0358860415926648,0.133186300679175,0.017380524562442,0.142098012849372,0.0105887955217003,0.137204260187176,0.00482504436181691,0.138291272404937,0.00431435681821142,missense,"I49L,I79V",-0.0330269616220949,-0.0397357922134206
PSD95-PDZ3 abundance,0,PRRIVIHRGSTGLGFNIVGGEDGEGIFISFILAGGPADLSGELRKGDQLLSVNGVDLRNASHEQAAIALKNAGQTVTI*AQYKP*,2,2,FALSE,TRUE,11,11,,11,2,0,0,-0.724191819668912,0.306957130959967,,,,,-0.724191819668912,0.306957130959967,0.0537984019038643,0.035980517064741,,,,,0.0551967965173565,0.0369035572629565,stop,"I49L,I79*",-0.724191819668912,-1.25960634876907
PSD95-PDZ3 abundance,0,PRRIVIHRGSTGLGFNIVGGEDGEGIFISFILAGGPADLSGELRKGDQLLSVNGVDLRNASHEQAAIALKNAGQTVTIYAQYKP*,2,2,FALSE,FALSE,32.3333333333333,16,37,44,58,65,54,0.173893028197636,0.192475833417265,-0.0320415586423088,0.10599316954287,-0.0504819152295024,0.0620431380116609,-0.0299972248605268,0.0515856107734649,0.159068988363906,0.0225613915114529,0.152070200909693,0.0146097127088213,0.132617711796347,0.00709417472701185,0.138655518916242,0.00620181891578675,missense,"I49L,I79Y",-0.0299972248605268,-0.034388462084404
PSD95-PDZ3 abundance,0,PRRIVIHRGSTGLGFNIVGGEDGEGIFISFILAGGPADLSGELRKGDQLLSVNGVDLRNASHEQAAIALKNAGQTVTISAQYKP*,2,2,FALSE,FALSE,68.3333333333333,53,82,70,90,62,54,-0.0888410020138681,0.123705610469023,-0.278736032822346,0.0858115525870638,-0.192678350441774,0.0554328219713154,-0.201986390829539,0.0435778302292226,0.128272159412745,0.0145003695290121,0.118066732477076,0.0118279520822127,0.116358599358087,0.00633833389603766,0.117978325279801,0.00523909299070578,missense,"I49L,I79S",-0.201986390829539,-0.33794052664546
PSD95-PDZ3 abundance,0,PRRIVIHRGSTGLGFNIVGGEDGEGIFISFILAGGPADLSGELRKGDQLLSVNGVDLRNASHEQAAIALKNAGQTVTIWAQYKP*,2,2,FALSE,FALSE,11,10,11,12,21,9,20,0.0100624644021686,0.235191091722741,-0.227552758822535,0.169376212882874,0.0432720774261379,0.111283594239978,-0.0318346231529184,0.0864886085179009,0.139865302240264,0.0275683352354137,0.125121648674592,0.0233462007089625,0.143337788610145,0.0127244573225796,0.13843461988423,0.010397990452452,missense,"I49L,I79W",-0.0318346231529184,-0.0376313759152492
PSD95-PDZ3 abundance,0,PRRIVIHRGSTGLGFNIVGGEDGEGIFISFILAGGPADLSGELRKGDQLLSVNGVDLRNASHEQAAIALKNAGQTVTICAQYKP*,2,2,FALSE,FALSE,15,,15,,15,26,5,,,-0.0354759432238538,0.136928898084879,,,-0.0354759432238538,0.136928898084879,,,0.151596817839026,0.0188737809349727,,,0.137996846494408,0.0164621144836278,missense,"I49L,I79C",-0.0354759432238538,-0.044058119245461
PSD95-PDZ3 abundance,0,PRRIVIHRGSTGLGFNIVGGEDGEGIFISFILAGGPADLSGELRKGDQLLSVNGVDLRNASHEQAAIALKNAGQTVTILAQYKP*,2,2,FALSE,FALSE,542.333333333333,362,613,652,994,1105,885,0.0905364116901579,0.104772407513374,-0.0254490442479202,0.0802982518270014,-0.0196171218200807,0.0161500533299319,-0.017379425451764,0.0156552454322352,0.149298196744481,0.0122810810247656,0.152978889099189,0.0110680187720831,0.136146873027979,0.00184663935198705,0.140172478895499,0.00188213332743678,missense,"I49L,I79L",-0.017379425451764,-0.0121186927116209
PSD95-PDZ3 abundance,0,PRRIVIHRGSTGLGFNIVGGEDGEGIFISFILAGGPADLSGELRKGDQLLSVNGVDLRNASHEQAAIALKNAGQTVTIFAQYKP*,2,2,FALSE,FALSE,30.6666666666667,20,26,46,74,59,82,0.180038668803203,0.177653411485208,0.0334507611326813,0.11374331234114,0.0638750896941287,0.0562149604078798,0.0669990510533967,0.0484830102661766,0.15978936037804,0.0208239553958648,0.161097423896547,0.0156779641841135,0.145693590937623,0.00642776565122479,0.150316781227655,0.00582881244701139,missense,"I49L,I79F",0.0669990510533967,0.136804994448261
PSD95-PDZ3 abundance,0,PRRIVIHRGSTGLGFNIVGGEDGEGIFISFILAGGPADLSGELRKGDQLLSVNGVDLRNASHEQAAIALKNAGQTVTMIAQYKP*,2,2,FALSE,FALSE,35,22,41,42,82,60,45,0.182242607437048,0.171957130272563,-0.0787859775218806,0.104841750127777,-0.0920853080529222,0.0655681572269524,-0.0627415560567334,0.0528961200190674,0.16004769890035,0.0201562558290355,0.145627120345949,0.0144510052474403,0.12786067101175,0.00749723464678336,0.134718870506878,0.00635937333661899,missense,"I49L,I78M",-0.0627415560567334,-0.0921805287025442
PSD95-PDZ3 abundance,0,PRRIVIHRGSTGLGFNIVGGEDGEGIFISFILAGGPADLSGELRKGDQLLSVNGVDLRNASHEQAAIALKNAGQTVTDIAQYKP*,2,2,FALSE,FALSE,19.5,,12,27,0,1,1,,,-0.811992366901127,0.329828685786957,-1.1229155339692,0.313182450809777,-0.975497720516632,0.227110318099806,,,0.044564620268806,0.0454623855787853,0.00999284596459141,0.0358101008214764,0.0249838424366049,0.027304068821576,missense,"I49L,I78D",-0.975497720516632,-1.70314838590207
PSD95-PDZ3 abundance,0,PRRIVIHRGSTGLGFNIVGGEDGEGIFISFILAGGPADLSGELRKGDQLLSVNGVDLRNASHEQAAIALKNAGQTVTAIAQYKP*,2,2,FALSE,FALSE,17.5,,17,18,3,1,0,,,-0.901109354795377,0.324719431653042,,,-0.901109354795376,0.324719431653042,,,0.0322810590145697,0.0447581445850045,,,0.0339270955400819,0.0390390088118383,missense,"I49L,I78A",-0.901109354795376,-1.57185673234478
PSD95-PDZ3 abundance,0,PRRIVIHRGSTGLGFNIVGGEDGEGIFISFILAGGPADLSGELRKGDQLLSVNGVDLRNASHEQAAIALKNAGQTVTGIAQYKP*,2,2,FALSE,FALSE,37.6666666666667,16,44,53,4,0,7,-0.71495719479125,0.258538861365663,,,-0.732405705519817,0.123594237814628,-0.729159940381035,0.111507786551015,0.0548808546130034,0.0303050848962982,,,0.0546447614611069,0.014132088517896,0.0545995100929762,0.0134058914786625,missense,"I49L,I78G",-0.729159940381035,-1.2683748272407
PSD95-PDZ3 abundance,0,PRRIVIHRGSTGLGFNIVGGEDGEGIFISFILAGGPADLSGELRKGDQLLSVNGVDLRNASHEQAAIALKNAGQTVTVIAQYKP*,2,2,FALSE,FALSE,45.3333333333333,28,43,65,50,44,78,-0.0470813622626669,0.147076271753182,-0.17432385922045,0.0917568914091405,-0.0572521059185465,0.053110437937652,-0.0831122459078014,0.0438730300591523,0.133167088636206,0.0172398024736686,0.132458526459709,0.012647435946331,0.131843590479752,0.00607278642945185,0.132269828462949,0.00527458304038716,missense,"I49L,I78V",-0.0831122459078014,-0.128133752418617
PSD95-PDZ3 abundance,0,PRRIVIHRGSTGLGFNIVGGEDGEGIFISFILAGGPADLSGELRKGDQLLSVNGVDLRNASHEQAAIALKNAGQTVTSIAQYKP*,2,2,FALSE,FALSE,22.3333333333333,19,20,28,5,0,0,-0.613230135180022,0.224098863019448,,,,,-0.613230135180022,0.224098863019448,0.0668049698562003,0.0262681402443519,,,,,0.0685370335228422,0.0269420202037275,missense,"I49L,I78S",-0.613230135180022,-1.06376466174185
PSD95-PDZ3 abundance,0,PRRIVIHRGSTGLGFNIVGGEDGEGIFISFILAGGPADLSGELRKGDQLLSVNGVDLRNASHEQAAIALKNAGQTVTCIAQYKP*,2,2,FALSE,FALSE,242,123,289,314,139,133,110,-0.175894839564732,0.1173265571186,-0.374775098833197,0.0854460153835985,-0.434560517904438,0.0341443330962057,-0.409283840013862,0.0306085843371569,0.118067991561181,0.0137526376316817,0.10482905716938,0.0117775677645246,0.0887011594812392,0.00390415237985305,0.0930562351413047,0.00367988077452946,missense,"I49L,I78C",-0.409283840013862,-0.703809901751793
PSD95-PDZ3 abundance,0,PRRIVIHRGSTGLGFNIVGGEDGEGIFISFILAGGPADLSGELRKGDQLLSVNGVDLRNASHEQAAIALKNAGQTVRIIAQYKP*,2,2,FALSE,FALSE,52.3333333333333,23,70,64,72,51,56,-0.0465223298297246,0.173102388207186,-0.262688222317663,0.076952632272037,-0.170615457064003,0.0570100073407709,-0.192985542386344,0.044284127860295,0.133232616600747,0.0202904992412389,0.120278704268185,0.0106068707496035,0.118881328311222,0.00651867339765509,0.119060441616046,0.00532400678629494,missense,"I49L,T77R",-0.192985542386344,-0.32205449038068
PSD95-PDZ3 abundance,0,PRRIVIHRGSTGLGFNIVGGEDGEGIFISFILAGGPADLSGELRKGDQLLSVNGVDLRNASHEQAAIALKNAGQTVSIIAQYKP*,2,2,FALSE,FALSE,36.6666666666667,16,44,50,86,56,62,0.217182570722951,0.191907882954083,-0.11498759018164,0.0885034863766735,-0.0473382616367552,0.0580359834616353,-0.050557362668764,0.0470507953399679,0.164143247817289,0.0224948182043969,0.140637221819127,0.0121989984380013,0.13297716537305,0.00663598619163057,0.136183700716197,0.00565662610497428,missense,"I49L,T77S",-0.050557362668764,-0.0706760517368517
PSD95-PDZ3 abundance,0,PRRIVIHRGSTGLGFNIVGGEDGEGIFISFILAGGPADLSGELRKGDQLLSVNGVDLRNASHEQAAIALKNAGQTVMIIAQYKP*,2,2,FALSE,FALSE,20.5,,14,27,22,16,24,,,-0.14204454457237,0.146946749967078,-0.149304919616338,0.085745652423983,-0.147460754708889,0.0740594247403079,,,0.136907789704501,0.0202546051766636,0.121318030918879,0.00980438223906462,0.124533605258424,0.00890370656390458,missense,"I49L,T77M",-0.147460754708889,-0.241705572991982
PSD95-PDZ3 abundance,0,PRRIVIHRGSTGLGFNIVGGEDGEGIFISFILAGGPADLSGELRKGDQLLSVNGVDLRNASHEQAAIALKNAGQTVIIIAQYKP*,2,2,FALSE,FALSE,19.3333333333333,13,24,21,56,43,37,0.225674977487408,0.207436201512314,-0.0270070629187874,0.118112234398619,0.0602961430368859,0.0832830774031812,0.0501967836313168,0.0646716922491072,0.165138700131929,0.0243149972278451,0.152764137476282,0.0162801604990485,0.145284364813046,0.00952280496822026,0.148296748540944,0.00777507755152459,missense,"I49L,T77I",0.0501967836313168,0.107149853459913
PSD95-PDZ3 abundance,0,PRRIVIHRGSTGLGFNIVGGEDGEGIFISFILAGGPADLSGELRKGDQLLSVNGVDLRNASHEQAAIALKNAGQTVQIIAQYKP*,2,2,FALSE,FALSE,17,,17,,12,9,3,,,-0.338932287051067,0.155917833220454,,,-0.338932287051067,0.155917833220454,,,0.109769499889149,0.0214911466404579,,,0.101514167215341,0.0187450367045473,missense,"I49L,T77Q",-0.338932287051067,-0.579643015851663
PSD95-PDZ3 abundance,0,PRRIVIHRGSTGLGFNIVGGEDGEGIFISFILAGGPADLSGELRKGDQLLSVNGVDLRNASHEQAAIALKNAGQTVPIIAQYKP*,2,2,FALSE,FALSE,16,12,15,21,0,2,2,,,-0.691738267778095,0.246730479875352,-0.8335756120222,0.227409638441712,-0.768427120096714,0.167216716557415,,,0.0611400076057704,0.0340084313266107,0.0430767296554225,0.0260026130433455,0.0498786599512626,0.020103431562256,missense,"I49L,T77P",-0.768427120096714,-1.33767938724032
PSD95-PDZ3 abundance,0,PRRIVIHRGSTGLGFNIVGGEDGEGIFISFILAGGPADLSGELRKGDQLLSVNGVDLRNASHEQAAIALKNAGQTVLIIAQYKP*,2,2,FALSE,FALSE,10,,10,,10,5,13,,,-0.353556713621251,0.195043454306072,,,-0.353556713621251,0.195043454306072,,,0.107753722158913,0.0268840798462517,,,0.099755962863864,0.0234488681277377,missense,"I49L,T77L",-0.353556713621251,-0.605454379337202
PSD95-PDZ3 abundance,0,PRRIVIHRGSTGLGFNIVGGEDGEGIFISFILAGGPADLSGELRKGDQLLSVNGVDLRNASHEQAAIALKNAGQTVEIIAQYKP*,2,2,FALSE,FALSE,18.6666666666667,17,14,25,34,53,69,-0.00457954332005581,0.191530438130836,0.164397170610093,0.132705985041767,0.197798760306498,0.071071391214668,0.171511575239192,0.0595472330191869,0.13814901369188,0.0224505753491768,0.179146600376196,0.0182917099711523,0.161006773827057,0.00812648881934224,0.16288167557927,0.0071589955141351,missense,"I49L,T77E",0.171511575239192,0.321264244019838
PSD95-PDZ3 abundance,0,PRRIVIHRGSTGLGFNIVGGEDGEGIFISFILAGGPADLSGELRKGDQLLSVNGVDLRNASHEQAAIALKNAGQTVDIIAQYKP*,2,2,FALSE,FALSE,11,11,,11,48,34,26,0.22954731029191,0.221484915959335,,,0.150304824848717,0.109480112820557,0.165864611098794,0.0981447161404867,0.16559260239547,0.0259617418671303,,,0.155576192985907,0.0125182425385387,0.162202776008293,0.0117993321765163,missense,"I49L,T77D",0.165864611098794,0.3112976416838
PSD95-PDZ3 abundance,0,PRRIVIHRGSTGLGFNIVGGEDGEGIFISFILAGGPADLSGELRKGDQLLSVNGVDLRNASHEQAAIALKNAGQTVAIIAQYKP*,2,2,FALSE,FALSE,30.5,,26,35,78,40,32,,,-0.218951686414458,0.124656884847889,-0.140674994191657,0.0747301425897278,-0.161369225665833,0.0640950791894608,,,0.126307189190191,0.017182251296558,0.122304799170869,0.00854484002415221,0.122861475821996,0.00770575492983249,missense,"I49L,T77A",-0.161369225665833,-0.266253311508422
PSD95-PDZ3 abundance,0,PRRIVIHRGSTGLGFNIVGGEDGEGIFISFILAGGPADLSGELRKGDQLLSVNGVDLRNASHEQAAIALKNAGQTVGIIAQYKP*,2,2,FALSE,FALSE,298.333333333333,184,338,373,62,70,52,-0.548885383621916,0.116409705002483,-0.582752146488512,0.0887080423677305,-0.716330147877555,0.0456067400867125,-0.673300031575701,0.0383018581991905,0.0743472524681813,0.0136451672070442,0.076162257889979,0.0122271936912907,0.0564828827812587,0.00521479398485204,0.0613152014237309,0.00460479550649636,missense,"I49L,T77G",-0.673300031575701,-1.16978495067193
PSD95-PDZ3 abundance,0,PRRIVIHRGSTGLGFNIVGGEDGEGIFISFILAGGPADLSGELRKGDQLLSVNGVDLRNASHEQAAIALKNAGQTVVIIAQYKP*,2,2,FALSE,FALSE,19,,19,,14,19,4,,,-0.17620959421353,0.134639715644248,,,-0.17620959421353,0.134639715644248,,,0.13219860361173,0.0185582483592422,,,0.121077310102208,0.0161869002378502,missense,"I49L,T77V",-0.17620959421353,-0.292445801518589
PSD95-PDZ3 abundance,0,PRRIVIHRGSTGLGFNIVGGEDGEGIFISFILAGGPADLSGELRKGDQLLSVNGVDLRNASHEQAAIALKNAGQTVCIIAQYKP*,2,2,FALSE,FALSE,21.6666666666667,12,25,28,36,56,25,0.117101195924758,0.215866055292983,0.0301335543913733,0.115023184924092,-0.147940310011935,0.0841029271983233,-0.0676312988996288,0.0647631660290998,0.152412034398244,0.0253031172850663,0.160640192192888,0.015854377162624,0.121474063951347,0.0096165487388134,0.134131006968932,0.00778607487830915,missense,"I49L,T77C",-0.0676312988996288,-0.100810674251369
PSD95-PDZ3 abundance,0,PRRIVIHRGSTGLGFNIVGGEDGEGIFISFILAGGPADLSGELRKGDQLLSVNGVDLRNASHEQAAIALKNAGQTVFIIAQYKP*,2,2,FALSE,FALSE,37.6666666666667,24,46,43,55,28,22,0.0362739438865424,0.169049005946395,-0.303226848592873,0.111214253382148,-0.318527289136384,0.0802992964967512,-0.268136307956231,0.0607535531311302,0.142937726659694,0.0198153749489698,0.114691007569941,0.0153293679021653,0.10196870244248,0.00918163165275454,0.110025529894366,0.0073040239198585,missense,"I49L,T77F",-0.268136307956231,-0.454691740602553
PSD95-PDZ3 abundance,0,PRRIVIHRGSTGLGFNIVGGEDGEGIFISFILAGGPADLSGELRKGDQLLSVNGVDLRNASHEQAAIALKNAGQTYTIIAQYKP*,2,2,FALSE,FALSE,40,24,37,59,1,2,2,-1.16633327095988,0.348030910968301,-0.92274402288896,0.235514922854083,-1.15004425242114,0.221143495661335,-1.06523329730626,0.146281733693335,0.00197201825396365,0.0407950520386687,0.0292990151077676,0.032462519767811,0.00689087731848836,0.0252861258833949,0.0141954890720028,0.0175865480596396,missense,"I49L,V76Y",-1.06523329730626,-1.86152708054599
PSD95-PDZ3 abundance,0,PRRIVIHRGSTGLGFNIVGGEDGEGIFISFILAGGPADLSGELRKGDQLLSVNGVDLRNASHEQAAIALKNAGQTWTIIAQYKP*,2,2,FALSE,FALSE,13,11,15,13,2,0,0,-0.724191819668912,0.306957130959967,,,,,-0.724191819668912,0.306957130959967,0.0537984019038643,0.035980517064741,,,,,0.0551967965173565,0.0369035572629565,missense,"I49L,V76W",-0.724191819668912,-1.25960634876907
PSD95-PDZ3 abundance,0,PRRIVIHRGSTGLGFNIVGGEDGEGIFISFILAGGPADLSGELRKGDQLLSVNGVDLRNASHEQAAIALKNAGQTCTIIAQYKP*,2,2,FALSE,FALSE,29.3333333333333,18,31,39,46,31,18,0.0689821055185486,0.186059766557466,-0.17620959421353,0.116139608874982,-0.350091659694557,0.0873091462687507,-0.243362660390265,0.0653429917523318,0.146771671041687,0.0218093210108735,0.13219860361173,0.0160082609765913,0.0983595497293189,0.00998315621592738,0.113003912311168,0.00785578373867316,missense,"I49L,V76C",-0.243362660390265,-0.410967522143864
PSD95-PDZ3 abundance,0,PRRIVIHRGSTGLGFNIVGGEDGEGIFISFILAGGPADLSGELRKGDQLLSVNGVDLRNASHEQAAIALKNAGQTFTIIAQYKP*,2,2,FALSE,FALSE,21,11,16,36,7,9,7,-0.348235612693935,0.24608484687671,-0.323421004100104,0.157518280264205,-0.614910149987905,0.126822908580811,-0.479171035299706,0.0916738470228804,0.0978667663635993,0.0288452658022022,0.11190751867504,0.0217117464358573,0.0680795106904906,0.0145012631806442,0.0846541299186216,0.0110213796061497,missense,"I49L,V76F",-0.479171035299706,-0.827157220147546
PSD95-PDZ3 abundance,0,PRRIVIHRGSTGLGFNIVGGEDGEGIFISFILAGGPADLSGELRKGDQLLSVNGVDLRNASHEQAAIALKNAGQRVTIIAQYKP*,2,2,FALSE,FALSE,46,32,50,56,97,103,77,0.0547882844132693,0.154250401527173,-0.00138900510321605,0.084417378498857,-0.0163888145103951,0.0537950579786599,-0.00673495812349635,0.0435232186989726,0.14510791747162,0.0180807306448125,0.156295237324109,0.0116357842002385,0.136516006132161,0.00615106767614849,0.141452197364178,0.00523252738420725,missense,"I49L,T75R",-0.00673495812349635,0.00666824666007489
PSD95-PDZ3 abundance,0,PRRIVIHRGSTGLGFNIVGGEDGEGIFISFILAGGPADLSGELRKGDQLLSVNGVDLRNASHEQAAIALKNAGQSVTIIAQYKP*,2,2,FALSE,FALSE,40.6666666666667,16,41,65,103,75,117,0.270400797498508,0.191311305217104,-0.101048517856163,0.105499224304224,0.0666485570210986,0.0472279151855308,0.0498493635285421,0.0420515737039141,0.170381315363285,0.0224248893013651,0.142558532814741,0.0145416290949278,0.146010716448159,0.00540016338721748,0.148254980370851,0.00505560060887532,missense,"I49L,T75S",0.0498493635285421,0.106536674781634
PSD95-PDZ3 abundance,0,PRRIVIHRGSTGLGFNIVGGEDGEGIFISFILAGGPADLSGELRKGDQLLSVNGVDLRNASHEQAAIALKNAGQMVTIIAQYKP*,2,2,FALSE,FALSE,17.5,,16,19,36,22,38,,,-0.094730720083379,0.137183377504041,0.0991270793851506,0.0856043233877824,0.0447962280088553,0.0726244919232524,,,0.143429355064995,0.0189088574518869,0.149724395670548,0.00978822230729877,0.147647473141992,0.00873119346666166,missense,"I49L,T75M",0.0447962280088553,0.0976181495311299
PSD95-PDZ3 abundance,0,PRRIVIHRGSTGLGFNIVGGEDGEGIFISFILAGGPADLSGELRKGDQLLSVNGVDLRNASHEQAAIALKNAGQIVTIIAQYKP*,2,2,FALSE,FALSE,11,,11,,22,21,20,,,-0.0107649841126866,0.151304773385827,,,-0.0107649841126866,0.151304773385827,,,0.155002886502984,0.0208552992629037,,,0.140967692266029,0.0181904370533446,missense,"I49L,T75I",-0.0107649841126866,-0.000444542697097893
PSD95-PDZ3 abundance,0,PRRIVIHRGSTGLGFNIVGGEDGEGIFISFILAGGPADLSGELRKGDQLLSVNGVDLRNASHEQAAIALKNAGQQVTIIAQYKP*,2,2,FALSE,FALSE,18,10,30,14,33,13,12,0.145703936097046,0.231695081246328,-0.390170182039296,0.133085962346295,-0.160446305594654,0.120203586428798,-0.210808373027738,0.0832476098934925,0.155764754622234,0.0271585442518594,0.102707054933391,0.0183440846598135,0.120044095696318,0.0137443925672987,0.116917712925868,0.0100083452340758,missense,"I49L,T75Q",-0.210808373027738,-0.353510873153604
PSD95-PDZ3 abundance,0,PRRIVIHRGSTGLGFNIVGGEDGEGIFISFILAGGPADLSGELRKGDQLLSVNGVDLRNASHEQAAIALKNAGQHVTIIAQYKP*,2,2,FALSE,FALSE,15.5,,19,12,60,31,6,,,-0.0509548575480813,0.127547180678651,-0.325570228040907,0.153067119068721,-0.163493025722642,0.0979872136659792,,,0.149463260626833,0.0175806391541251,0.101163394381322,0.0175020948719542,0.122606144477302,0.0117803966281912,missense,"I49L,T75H",-0.163493025722642,-0.270001709777156
PSD95-PDZ3 abundance,0,PRRIVIHRGSTGLGFNIVGGEDGEGIFISFILAGGPADLSGELRKGDQLLSVNGVDLRNASHEQAAIALKNAGQPVTIIAQYKP*,2,2,FALSE,FALSE,28.6666666666667,15,41,30,20,14,4,-0.12626028256487,0.204564020502106,-0.451132581319884,0.126452062628085,-0.730495878796412,0.163514561151066,-0.472815316968483,0.0898617925701485,0.123885992985515,0.0239783295064351,0.0943042197000359,0.0174296920679118,0.0548631360454422,0.0186966827338473,0.0854182386221724,0.0108035275072235,missense,"I49L,T75P",-0.472815316968483,-0.815939702983942
PSD95-PDZ3 abundance,0,PRRIVIHRGSTGLGFNIVGGEDGEGIFISFILAGGPADLSGELRKGDQLLSVNGVDLRNASHEQAAIALKNAGQLVTIIAQYKP*,2,2,FALSE,FALSE,12,,10,14,4,5,6,,,-0.353556713621251,0.195043454306072,-0.372794959307683,0.149460858850148,-0.365677520738089,0.118634365072061,,,0.107753722158913,0.0268840798462517,0.095763595051705,0.0170897456433124,0.0982987531938667,0.0142626759349086,missense,"I49L,T75L",-0.365677520738089,-0.6268469827825
PSD95-PDZ3 abundance,0,PRRIVIHRGSTGLGFNIVGGEDGEGIFISFILAGGPADLSGELRKGDQLLSVNGVDLRNASHEQAAIALKNAGQEVTIIAQYKP*,2,2,FALSE,FALSE,200,141,225,234,685,676,555,0.261764183370381,0.113131074619366,0.105257707765823,0.0829702777701913,0.151360440191743,0.0239898815493206,0.152344232422648,0.0225820976617409,0.169368959530251,0.013260856811388,0.170995032066322,0.0114363211027794,0.155696894806091,0.00274306582235109,0.160577304506355,0.00271490592699871,missense,"I49L,T75E",0.152344232422648,0.287434866155655
PSD95-PDZ3 abundance,0,PRRIVIHRGSTGLGFNIVGGEDGEGIFISFILAGGPADLSGELRKGDQLLSVNGVDLRNASHEQAAIALKNAGQAVTIIAQYKP*,2,2,FALSE,FALSE,20.5,,29,12,24,23,44,,,-0.226960047897087,0.123235424156506,0.13521042467361,0.105625565365841,-0.0181713891233952,0.0801984507661611,,,0.125203345791279,0.0169863223285164,0.153850259777604,0.0120775034977092,0.140077266001715,0.00964176369186686,missense,"I49L,T75A",-0.0181713891233952,-0.0135164680088412
PSD95-PDZ3 abundance,0,PRRIVIHRGSTGLGFNIVGGEDGEGIFISFILAGGPADLSGELRKGDQLLSVNGVDLRNASHEQAAIALKNAGQGVTIIAQYKP*,2,2,FALSE,FALSE,43.6666666666667,25,50,56,1,6,8,-0.932206417347914,0.375970184969434,-0.685419307643243,0.151739451202331,-0.651339647472092,0.11857906126967,-0.679846277647794,0.090675396269091,0.029415606957554,0.0440700029148071,0.0620109900717805,0.0209152136710435,0.0639140666357188,0.0135586401102726,0.0605281867483481,0.0109013420476428,missense,"I49L,T75G",-0.679846277647794,-1.18133873953481
PSD95-PDZ3 abundance,0,PRRIVIHRGSTGLGFNIVGGEDGEGIFISFILAGGPADLSGELRKGDQLLSVNGVDLRNASHEQAAIALKNAGQVVTIIAQYKP*,2,2,FALSE,FALSE,59.6666666666667,28,68,83,139,99,171,0.147646348240698,0.15947455136894,-0.082860079854629,0.0815790013149535,0.106676968561492,0.0410221877573703,0.0723975871282571,0.0357183648019248,0.155992437859508,0.0186930885071062,0.145065560908822,0.0112445526199872,0.150587669752147,0.0046905842767072,0.150965813828891,0.00429419807477583,missense,"I49L,T75V",0.0723975871282571,0.146333133979017
PSD95-PDZ3 abundance,0,PRRIVIHRGSTGLGFNIVGGEDGEGIFISFILAGGPADLSGELRKGDQLLSVNGVDLRNASHEQAAIALKNAGQ*VTIIAQYKP*,2,2,FALSE,TRUE,26,,21,31,4,2,0,,,-0.777827317259967,0.241406229457237,,,-0.777827317259967,0.241406229457237,,,0.0492738063615766,0.0332745560275329,,,0.0487485323884583,0.0290227778209572,stop,"I49L,T75*",-0.777827317259967,-1.35427025353187
PSD95-PDZ3 abundance,0,PRRIVIHRGSTGLGFNIVGGEDGEGIFISFILAGGPADLSGELRKGDQLLSVNGVDLRNASHEQAAIALKNAGQWVTIIAQYKP*,2,2,FALSE,FALSE,21,17,17,29,17,24,11,-0.212594140999058,0.198636136182661,-0.0879794627000588,0.134059340461006,-0.410201651576784,0.108537078463765,-0.271919443365436,0.0776444356391038,0.113766218745569,0.0232834821762996,0.144359923810311,0.0184782515563627,0.0914864159885394,0.0124104135228722,0.10957070692358,0.00933471025024439,missense,"I49L,T75W",-0.271919443365436,-0.461368780737658
PSD95-PDZ3 abundance,0,PRRIVIHRGSTGLGFNIVGGEDGEGIFISFILAGGPADLSGELRKGDQLLSVNGVDLRNASHEQAAIALKNAGQCVTIIAQYKP*,2,2,FALSE,FALSE,117.333333333333,65,134,153,228,248,261,0.164020906259208,0.128377815889858,-0.0187063547686165,0.0867693026643077,0.0503969183094005,0.0312251207668548,0.0485233779246965,0.0286401282177238,0.157911810321618,0.0150480302604914,0.1539082768758,0.0119599648669584,0.144152461557837,0.00357036200442474,0.148095565323192,0.00344322547059196,missense,"I49L,T75C",0.0485233779246965,0.104196378139355
PSD95-PDZ3 abundance,0,PRRIVIHRGSTGLGFNIVGGEDGEGIFISFILAGGPADLSGELRKGDQLLSVNGVDLRNASHEQAAIALKNAGHTVTIIAQYKP*,2,2,FALSE,FALSE,19,,,19,35,11,22,,,,,-0.0683089623352148,0.0956037464181111,-0.0683089623352148,0.0956037464181111,,,,,0.130579320588429,0.0109315824986083,0.134049535685558,0.0114938471032102,missense,"I49L,Q74H",-0.0683089623352148,-0.102006715489145
PSD95-PDZ3 abundance,0,PRRIVIHRGSTGLGFNIVGGEDGEGIFISFILAGGPADLSGELRKGDQLLSVNGVDLRNASHEQAAIALKNAGPTVTIIAQYKP*,2,2,FALSE,FALSE,15,12,18,15,37,52,23,0.125323672697951,0.215702078596912,0.0952227820041223,0.124411394083351,0.0177277588467414,0.101188909091719,0.0575574559229417,0.0737683695989665,0.15337584639677,0.0252838964697924,0.169611854423224,0.0171484137430813,0.140416984390819,0.0115702046114665,0.149181676643309,0.00886871480449642,missense,"I49L,Q74P",0.0575574559229417,0.120141062865991
PSD95-PDZ3 abundance,0,PRRIVIHRGSTGLGFNIVGGEDGEGIFISFILAGGPADLSGELRKGDQLLSVNGVDLRNASHEQAAIALKNAGLTVTIIAQYKP*,2,2,FALSE,FALSE,26.6666666666667,17,25,38,46,33,23,-0.0135384661769454,0.191749631106788,-0.129561200033786,0.121007871795088,-0.26685819103062,0.0808854990109831,-0.201358496174958,0.0634568745072584,0.13709887787739,0.0224762684372867,0.138628448480349,0.0166792846185911,0.1078766823045,0.0092486595819446,0.118053813170465,0.00762902752831722,missense,"I49L,Q74L",-0.201358496174958,-0.336832324755818
PSD95-PDZ3 abundance,0,PRRIVIHRGSTGLGFNIVGGEDGEGIFISFILAGGPADLSGELRKGDQLLSVNGVDLRNASHEQAAIALKNAGETVTIIAQYKP*,2,2,FALSE,FALSE,12,,12,,24,36,22,,,0.104878939658625,0.141592608032523,,,0.104878939658625,0.141592608032523,,,0.17094282404902,0.0195166097397552,,,0.154870845939837,0.0170228034846373,missense,"I49L,Q74E",0.104878939658625,0.203661056727972
PSD95-PDZ3 abundance,0,PRRIVIHRGSTGLGFNIVGGEDGEGIFISFILAGGPADLSGELRKGDQLLSVNGVDLRNASHEQAAIALKNAGDTVTIIAQYKP*,2,2,FALSE,FALSE,14.6666666666667,18,14,12,84,25,61,0.249695924410106,0.183551713304599,-0.0278585040029921,0.13978442332985,0.384900554189363,0.0959286828824478,0.25226974899569,0.0726379908724568,0.16795435744525,0.021515335161508,0.152646777936206,0.0192673761415482,0.182400482463988,0.0109687365840891,0.172590731304264,0.00873281636183076,missense,"I49L,Q74D",0.25226974899569,0.463798282346312
PSD95-PDZ3 abundance,0,PRRIVIHRGSTGLGFNIVGGEDGEGIFISFILAGGPADLSGELRKGDQLLSVNGVDLRNASHEQAAIALKNAGATVTIIAQYKP*,2,2,FALSE,FALSE,30,,29,31,55,45,47,,,-0.0695440586681029,0.113675177214687,0.0138914127060277,0.0706712858716828,-0.00936721595491855,0.0600181121161711,,,0.146900992803148,0.0156685726862731,0.139978326535854,0.00808073972760845,0.141135737286157,0.00721560639548241,missense,"I49L,Q74A",-0.00936721595491855,0.0020224464744447
PSD95-PDZ3 abundance,0,PRRIVIHRGSTGLGFNIVGGEDGEGIFISFILAGGPADLSGELRKGDQLLSVNGVDLRNASHEQAAIALKNAGGTVTIIAQYKP*,2,2,FALSE,FALSE,19,12,22,23,36,26,43,0.0522122889528215,0.217325050068943,-0.257688468343682,0.13434771351823,0.0774046349860754,0.0789091874428995,-0.0031211620911921,0.064932814845508,0.144805967657542,0.025474135909946,0.120967852158465,0.0185179998489856,0.147240594544373,0.00902268294652096,0.141886661709078,0.00780647070619343,missense,"I49L,Q74G",-0.0031211620911921,0.0130464114725385
PSD95-PDZ3 abundance,0,PRRIVIHRGSTGLGFNIVGGEDGEGIFISFILAGGPADLSGELRKGDQLLSVNGVDLRNASHEQAAIALKNAGVTVTIIAQYKP*,2,2,FALSE,FALSE,19.3333333333333,22,23,13,29,22,14,-0.133095827667177,0.163961816118035,-0.199485434128439,0.128146052205677,-0.193598007940541,0.128570476364467,-0.181667673261675,0.0794080060022366,0.123084752608948,0.0192190710942313,0.128990346554413,0.0176631854257112,0.116253443313529,0.0147010846532819,0.12042111901758,0.00954673340696204,missense,"I49L,Q74V",-0.181667673261675,-0.302079031345987
PSD95-PDZ3 abundance,0,PRRIVIHRGSTGLGFNIVGGEDGEGIFISFILAGGPADLSGELRKGDQLLSVNGVDLRNASHEQAAIALKNAG*TVTIIAQYKP*,2,2,FALSE,TRUE,12.5,,14,11,6,4,7,,,-0.496738783387812,0.196741454692331,-0.251689182964215,0.147883831528593,-0.340157723195291,0.118212474811126,,,0.0880180267988661,0.0271181260393197,0.109611146374295,0.0169094242133053,0.101366840607293,0.0142119546783135,stop,"I49L,Q74*",-0.340157723195291,-0.581805847850243
PSD95-PDZ3 abundance,0,PRRIVIHRGSTGLGFNIVGGEDGEGIFISFILAGGPADLSGELRKGDQLLSVNGVDLRNASHEQAAIALKNAGYTVTIIAQYKP*,2,2,FALSE,FALSE,19.6666666666667,11,30,18,5,9,8,-0.449211478850348,0.25679591196884,-0.484255438849227,0.144334153734624,-0.361653573329367,0.130150166257748,-0.420678312508145,0.0904609786804604,0.0860307035752694,0.0301007820338131,0.0897386855747148,0.0198944944209902,0.0970375302742658,0.0148817105287062,0.0916863481904497,0.0108755639471782,missense,"I49L,Q74Y",-0.420678312508145,-0.72392056180841
PSD95-PDZ3 abundance,0,PRRIVIHRGSTGLGFNIVGGEDGEGIFISFILAGGPADLSGELRKGDQLLSVNGVDLRNASHEQAAIALKNAGWTVTIIAQYKP*,2,2,FALSE,FALSE,12,10,10,16,2,3,2,-0.695589079496624,0.312980977451558,-0.484255438849227,0.224079896140153,-0.750267535466965,0.230388556401805,-0.630669876879851,0.14290954581823,0.057151122127854,0.036686612768751,0.0897386855747148,0.0308863573053737,0.0526023930920953,0.0263432303168039,0.0664403612466254,0.0171811307690844,missense,"I49L,Q74W",-0.630669876879851,-1.09454491216384
PSD95-PDZ3 abundance,0,PRRIVIHRGSTGLGFNIVGGEDGEGIFISFILAGGPADLSGELRKGDQLLSVNGVDLRNASHEQAAIALKNAGFTVTIIAQYKP*,2,2,FALSE,FALSE,21,13,20,30,6,2,14,-0.444629685600758,0.238865717907658,-0.765343972721382,0.242078164815841,-0.346706494315863,0.0991495190470296,-0.411703672618333,0.0856505972727321,0.0865677664859383,0.0279990629716923,0.0509944651374253,0.0333671731517348,0.0987466183955068,0.0113370154179922,0.0927653136344266,0.0102972415437155,missense,"I49L,Q74F",-0.411703672618333,-0.708080782297325
PSD95-PDZ3 abundance,0,PRRIVIHRGSTGLGFNIVGGEDGEGIFISFILAGGPADLSGELRKGDQLLSVNGVDLRNASHEQAAIALKNAVQTVTIIAQYKP*,2,2,FALSE,FALSE,33.6666666666667,27,38,36,6,4,2,-0.653234899229434,0.206169987454718,-0.825825887711119,0.20039441168284,-0.998699534468454,0.223375959546307,-0.817124699433708,0.120851678841593,0.0621157414579243,0.0241665757320991,0.0426578581099129,0.0276216363353057,0.024196028340426,0.0255413916449165,0.0440240511920202,0.0145292498548822,missense,"I49L,G73V",-0.817124699433708,-1.42362811932228
PSD95-PDZ3 abundance,0,PRRIVIHRGSTGLGFNIVGGEDGEGIFISFILAGGPADLSGELRKGDQLLSVNGVDLRNASHEQAAIALKNAWQTVTIIAQYKP*,2,2,FALSE,FALSE,53,41,60,58,4,0,0,-0.911013970426015,0.208164032745384,,,,,-0.911013970426015,0.208164032745384,0.0318997166953938,0.0244003112390225,,,,,0.0327363248648748,0.0250262741200468,missense,"I49L,G73W",-0.911013970426015,-1.58933787138296
PSD95-PDZ3 abundance,0,PRRIVIHRGSTGLGFNIVGGEDGEGIFISFILAGGPADLSGELRKGDQLLSVNGVDLRNASHEQAAIALKNACQTVTIIAQYKP*,2,2,FALSE,FALSE,19.6666666666667,21,21,17,12,10,10,-0.380535750295033,0.192779708948325,-0.366040058159836,0.147537843488202,-0.275781847088602,0.121949418418102,-0.325501143931582,0.0844882844298947,0.0940806492321445,0.0225970108133948,0.106033063383064,0.0203360793562255,0.106856328123395,0.0139440155646688,0.103128910478241,0.0101575038597628,missense,"I49L,G73C",-0.325501143931582,-0.555937736508258
PSD95-PDZ3 abundance,0,PRRIVIHRGSTGLGFNIVGGEDGEGIFISFILAGGPADLSGELRKGDQLLSVNGVDLRNASHEQAAIALKNAFQTVTIIAQYKP*,2,2,FALSE,FALSE,82.6666666666667,47,85,116,7,2,2,-0.784058901599073,0.17875610495515,-1.13554949448779,0.231051517432365,-1.35715595211973,0.219411020211005,-1.04519955082071,0.118846185122884,0.046780977170098,0.0209532095398828,-3.33165541004654e-05,0.0318473002098383,-0.0167908163023922,0.0250880301076365,0.0166040224991599,0.0142881417494689,missense,"I49L,G73F",-1.04519955082071,-1.82616854460381
PSD95-PDZ3 abundance,0,PRRIVIHRGSTGLGFNIVGGEDGEGIFISFILAGGPADLSGELRKGDQLLSVNGVDLRNASHEQAAIALKNGGQTVTIIAQYKP*,2,2,FALSE,FALSE,30,29,35,26,23,69,25,-0.282158182867519,0.167364902696419,-0.00254394565444271,0.10660147729083,-0.125237010398809,0.0855866248350695,-0.105274205711312,0.0619916390019526,0.10561214788977,0.0196179698405267,0.156136044522139,0.014693559634756,0.124070018628961,0.00978619860847592,0.129605433112007,0.00745287132629426,missense,"I49L,A72G",-0.105274205711312,-0.167248475809315
PSD95-PDZ3 abundance,0,PRRIVIHRGSTGLGFNIVGGEDGEGIFISFILAGGPADLSGELRKGDQLLSVNGVDLRNASHEQAAIALKNVGQTVTIIAQYKP*,2,2,FALSE,FALSE,23,10,36,23,29,28,29,0.0741563997078949,0.233348765443094,-0.238062108126397,0.10159034098865,-0.0756618196775508,0.0874023202367885,-0.128408000481655,0.0637365739767978,0.14737818498647,0.0273523837377685,0.123673078217192,0.0140028428457841,0.129738575642235,0.00999380997120882,0.126824200054,0.00766265406554176,missense,"I49L,A72V",-0.128408000481655,-0.208078438115979
PSD95-PDZ3 abundance,0,PRRIVIHRGSTGLGFNIVGGEDGEGIFISFILAGGPADLSGELRKGDQLLSVNGVDLRNASHEQAAIALKNSGQTVTIIAQYKP*,2,2,FALSE,FALSE,11.5,,10,13,17,8,16,,,-0.233302614498219,0.176625049186738,-0.0496103517692438,0.113929919821532,-0.103583255693597,0.0957402939327631,,,0.124329109495877,0.0243453539216598,0.132717368642711,0.0130270451132967,0.129808725573767,0.0115102633663227,missense,"I49L,A72S",-0.103583255693597,-0.164264035678711
PSD95-PDZ3 abundance,0,PRRIVIHRGSTGLGFNIVGGEDGEGIFISFILAGGPADLSGELRKGDQLLSVNGVDLRNASHEQAAIALKNCGQTVTIIAQYKP*,2,2,FALSE,FALSE,14.5,,14,15,18,8,8,,,-0.319391663980091,0.165220957756806,-0.305798571370354,0.134004952947923,-0.311192318757282,0.104076169278705,,,0.112462908251683,0.0227734554661744,0.103424137334669,0.0153224769243441,0.10484917202595,0.0125124341000788,missense,"I49L,A72C",-0.311192318757282,-0.530683393313847
PSD95-PDZ3 abundance,0,PRRIVIHRGSTGLGFNIVGGEDGEGIFISFILAGGPADLSGELRKGDQLLSVNGVDLRNASHEQAAIALKNFGQTVTIIAQYKP*,2,2,FALSE,FALSE,12.5,12,13,,2,0,1,-0.750304075601876,0.301845440992089,,,,,-0.750304075601876,0.301845440992089,0.0507376081465841,0.0353813413832909,,,,,0.0520574814961564,0.036289010394962,missense,"I49L,A72F",-0.750304075601876,-1.30569314240016
PSD95-PDZ3 abundance,0,PRRIVIHRGSTGLGFNIVGGEDGEGIFISFILAGGPADLSGELRKGDQLLSVNGVDLRNASHEQAAIALKTAGQTVTIIAQYKP*,2,2,FALSE,FALSE,11.6666666666667,10,15,10,28,11,13,0.0963963228363564,0.232793224442294,-0.255565154832502,0.153416474950648,-0.0328451407152157,0.128298064684715,-0.0910073766793966,0.0906504104251086,0.14998507648021,0.0272872650275534,0.12126052196467,0.0211463685206856,0.134634346738341,0.0146699363890938,0.131320645723272,0.0108983381541633,missense,"I49L,N71T",-0.0910073766793966,-0.142068253654172
PSD95-PDZ3 abundance,0,PRRIVIHRGSTGLGFNIVGGEDGEGIFISFILAGGPADLSGELRKGDQLLSVNGVDLRNASHEQAAIALKIAGQTVTIIAQYKP*,2,2,FALSE,FALSE,11,,,11,5,9,4,,,,,-0.423129913731735,0.178923051550878,-0.423129913731735,0.178923051550878,,,,,0.0900081646688432,0.020458529840214,0.0913916073389902,0.0215108118124544,missense,"I49L,N71I",-0.423129913731735,-0.728247512338743
PSD95-PDZ3 abundance,0,PRRIVIHRGSTGLGFNIVGGEDGEGIFISFILAGGPADLSGELRKGDQLLSVNGVDLRNASHEQAAIALKQAGQTVTIIAQYKP*,2,2,FALSE,FALSE,13,,13,,20,16,3,,,-0.123083441136888,0.149475910853654,,,-0.123083441136888,0.149475910853654,,,0.139521319189744,0.0206032155079389,,,0.127464338890538,0.0179705642229886,missense,"I49L,N71Q",-0.123083441136888,-0.19868086372299
PSD95-PDZ3 abundance,0,PRRIVIHRGSTGLGFNIVGGEDGEGIFISFILAGGPADLSGELRKGDQLLSVNGVDLRNASHEQAAIALKDAGQTVTIIAQYKP*,2,2,FALSE,FALSE,28.3333333333333,16,31,38,54,44,36,0.152448076735385,0.192788308487876,-0.0866075676722461,0.112332080880861,-0.129785302737583,0.0710974171647129,-0.0935486523748244,0.0573554254423934,0.156555280864664,0.0225980188234664,0.144549020827689,0.0154834451760561,0.123549954983007,0.00812946469456345,0.131015123864718,0.00689548804595339,missense,"I49L,N71D",-0.0935486523748244,-0.14655347503204
PSD95-PDZ3 abundance,0,PRRIVIHRGSTGLGFNIVGGEDGEGIFISFILAGGPADLSGELRKGDQLLSVNGVDLRNASHEQAAIALKGAGQTVTIIAQYKP*,2,2,FALSE,FALSE,30.3333333333333,15,42,34,73,44,35,0.0240231968522321,0.199974415053763,-0.171827325810789,0.0936970545098618,-0.104913271508756,0.0749101775945661,-0.118781024137398,0.0561552189156498,0.141501733915869,0.0234403508752234,0.13280263953832,0.0129148609665662,0.126393888107728,0.00856542569764057,0.127981591875061,0.00675119463876478,missense,"I49L,N71G",-0.118781024137398,-0.191087318190982
PSD95-PDZ3 abundance,0,PRRIVIHRGSTGLGFNIVGGEDGEGIFISFILAGGPADLSGELRKGDQLLSVNGVDLRNASHEQAAIALKVAGQTVTIIAQYKP*,2,2,FALSE,FALSE,19.5,,23,16,14,14,12,,,-0.262591342371506,0.143882759277694,-0.750267535466965,0.230388556401805,-0.399428403097233,0.122038537484504,,,0.120292057847351,0.0198322758519773,0.0526023930920953,0.0263432303168039,0.0942410933639068,0.014671938528557,missense,"I49L,N71V",-0.399428403097233,-0.686415560623742
PSD95-PDZ3 abundance,0,PRRIVIHRGSTGLGFNIVGGEDGEGIFISFILAGGPADLSGELRKGDQLLSVNGVDLRNASHEQAAIALKYAGQTVTIIAQYKP*,2,2,FALSE,FALSE,13.5,,16,11,17,14,6,,,-0.21037464385469,0.145567953948105,-0.298913914230991,0.15531842208315,-0.251778101735329,0.106211931608814,,,0.127489417518959,0.0200645569517814,0.104211347044678,0.0177595147488277,0.111992175849469,0.0127692035949029,missense,"I49L,N71Y",-0.251778101735329,-0.425820344878912
PSD95-PDZ3 abundance,0,PRRIVIHRGSTGLGFNIVGGEDGEGIFISFILAGGPADLSGELRKGDQLLSVNGVDLRNASHEQAAIALKWAGQTVTIIAQYKP*,2,2,FALSE,FALSE,13.6666666666667,11,15,15,0,3,4,,,-0.587996853313661,0.213690468239344,-0.518147225083383,0.172603002932721,-0.545725709383657,0.134272878151718,,,0.0754393465902426,0.0294543163776945,0.0791436366900554,0.0197358789457349,0.0766526731077198,0.0161427976350879,missense,"I49L,N71W",-0.545725709383657,-0.944622809392926
PSD95-PDZ3 abundance,0,PRRIVIHRGSTGLGFNIVGGEDGEGIFISFILAGGPADLSGELRKGDQLLSVNGVDLRNASHEQAAIALNNAGQTVTIIAQYKP*,2,2,FALSE,FALSE,13,,13,13,11,19,8,,,-0.0791142108057492,0.146431959755069,-0.261959005482273,0.137467309691976,-0.176304523107092,0.100223513052181,,,0.145581877864764,0.0201836483675107,0.108436867998098,0.015718371853207,0.121065897388489,0.0120492530714271,missense,"I49L,K70N",-0.176304523107092,-0.292613346151211
PSD95-PDZ3 abundance,0,PRRIVIHRGSTGLGFNIVGGEDGEGIFISFILAGGPADLSGELRKGDQLLSVNGVDLRNASHEQAAIALTNAGQTVTIIAQYKP*,2,2,FALSE,FALSE,11,,10,12,19,10,12,,,-0.17620959421353,0.170042821012067,-0.113221574327878,0.124659122418375,-0.135240228421919,0.100536718952353,,,0.13219860361173,0.0234380835472518,0.125443895025935,0.0142538502096026,0.126002803547463,0.0120869078795625,missense,"I49L,K70T",-0.135240228421919,-0.220136970321389
PSD95-PDZ3 abundance,0,PRRIVIHRGSTGLGFNIVGGEDGEGIFISFILAGGPADLSGELRKGDQLLSVNGVDLRNASHEQAAIALRNAGQTVTIIAQYKP*,2,2,FALSE,FALSE,13,,,13,8,13,12,,,,,-0.137743005981529,0.12228016259807,-0.137743005981529,0.12228016259807,,,,,0.122640050373932,0.0139818337195499,0.12570191008166,0.0147009876214605,missense,"I49L,K70R",-0.137743005981529,-0.224554244462328
PSD95-PDZ3 abundance,0,PRRIVIHRGSTGLGFNIVGGEDGEGIFISFILAGGPADLSGELRKGDQLLSVNGVDLRNASHEQAAIALSNAGQTVTIIAQYKP*,2,2,FALSE,FALSE,19.6666666666667,16,19,24,32,35,20,-0.00457954332005581,0.195876043058042,-0.0199037344934189,0.126221193659931,-0.169076576286891,0.092550295546578,-0.10267534043477,0.0697447753805874,0.13814901369188,0.022959953032474,0.153743234412609,0.0173978699296301,0.119057287965532,0.0105824429370515,0.129917878609695,0.00838498295837026,missense,"I49L,K70S",-0.10267534043477,-0.162661611771888
PSD95-PDZ3 abundance,0,PRRIVIHRGSTGLGFNIVGGEDGEGIFISFILAGGPADLSGELRKGDQLLSVNGVDLRNASHEQAAIALANAGQTVTIIAQYKP*,2,2,FALSE,FALSE,33,,24,42,46,35,63,,,-0.0801077734115623,0.107045163545236,0.0106378190054745,0.0608665617783553,-0.0115332347393611,0.0529111800265897,,,0.145444928811426,0.0147547157331883,0.139606302119582,0.00695964192215678,0.140875330244971,0.00636118390817419,missense,"I49L,K70A",-0.0115332347393611,-0.00180046568511556
PSD95-PDZ3 abundance,0,PRRIVIHRGSTGLGFNIVGGEDGEGIFISFILAGGPADLSGELRKGDQLLSVNGVDLRNASHEQAAIALGNAGQTVTIIAQYKP*,2,2,FALSE,FALSE,161.666666666667,79,210,196,253,269,182,0.143250580387571,0.10596981720448,-0.099364834175533,0.0682297038600564,-0.135932562433119,0.0315961070074733,-0.110873023206509,0.0276760110965047,0.1554771802411,0.0124214374963341,0.142790605645214,0.00940453404594345,0.122847061226017,0.00361278154180808,0.128932321914386,0.0033273156323685,missense,"I49L,K70G",-0.110873023206509,-0.17713010178379
PSD95-PDZ3 abundance,0,PRRIVIHRGSTGLGFNIVGGEDGEGIFISFILAGGPADLSGELRKGDQLLSVNGVDLRNASHEQAAIALVNAGQTVTIIAQYKP*,2,2,FALSE,FALSE,19.6666666666667,12,15,32,45,29,42,0.148720058253694,0.215258717583914,-0.115727679223794,0.141572870700489,-0.0299338992999296,0.0715967185639823,-0.0315280156174408,0.0612500879217559,0.15611829465692,0.0252319271330836,0.140535210639242,0.0195138892177451,0.1349672256986,0.0081865561229047,0.138471481411791,0.00736371922656665,missense,"I49L,K70V",-0.0315280156174408,-0.037090229326859
PSD95-PDZ3 abundance,0,PRRIVIHRGSTGLGFNIVGGEDGEGIFISFILAGGPADLSGELRKGDQLLSVNGVDLRNASHEQAAIAL*NAGQTVTIIAQYKP*,2,2,FALSE,TRUE,19,12,25,20,6,6,5,-0.42060873867806,0.244315514083445,-0.541348459133916,0.163746010097692,-0.537918881753936,0.153396924617745,-0.518887550055552,0.101772691184137,0.0893834237992591,0.0286378703637506,0.0818691914588619,0.0225701540491762,0.0768828937367085,0.0175398057013174,0.0798792590042573,0.01223550117625,stop,"I49L,K70*",-0.518887550055552,-0.897254833467439
PSD95-PDZ3 abundance,0,PRRIVIHRGSTGLGFNIVGGEDGEGIFISFILAGGPADLSGELRKGDQLLSVNGVDLRNASHEQAAIALWNAGQTVTIIAQYKP*,2,2,FALSE,FALSE,15,,,15,4,6,2,,,,,-0.730495878796412,0.231215775921602,-0.730495878796412,0.231215775921602,,,,,0.0548631360454422,0.0264378167609959,0.0544388984803465,0.027797642622398,missense,"I49L,K70W",-0.730495878796412,-1.27073269008531
PSD95-PDZ3 abundance,0,PRRIVIHRGSTGLGFNIVGGEDGEGIFISFILAGGPADLSGELRKGDQLLSVNGVDLRNASHEQAAIALCNAGQTVTIIAQYKP*,2,2,FALSE,FALSE,24,16,20,36,24,14,37,-0.0909134017542436,0.198366625188396,-0.267467664139379,0.139586748484413,-0.104827779409368,0.0715384276370928,-0.134201257928897,0.060618881657492,0.128029239451934,0.023251890973652,0.119619923403107,0.0192401293603258,0.126403663498049,0.00817989098581451,0.126127712543595,0.00728783320155348,missense,"I49L,K70C",-0.134201257928897,-0.218303240641976
PSD95-PDZ3 abundance,0,PRRIVIHRGSTGLGFNIVGGEDGEGIFISFILAGGPADLSGELRKGDQLLSVNGVDLRNASHEQAAIALFNAGQTVTIIAQYKP*,2,2,FALSE,FALSE,15.3333333333333,11,16,19,10,6,10,-0.241196881171346,0.237735063581612,-0.427162418564538,0.172866363930204,-0.30985630419734,0.119600202118136,-0.332246515349836,0.0908839038746997,0.11041349852158,0.0278665313470142,0.0976081796905677,0.0238272704263018,0.102960165546769,0.0136754000265513,0.10231795619412,0.0109264096274031,missense,"I49L,K70F",-0.332246515349836,-0.567842971403176
PSD95-PDZ3 abundance,0,PRRIVIHRGSTGLGFNIVGGEDGEGIFISFILAGGPADLSGELRKGDQLLSVNGVDLRNASHEQAAIAEKNAGQTVTIIAQYKP*,2,2,FALSE,FALSE,28.3333333333333,11,28,46,0,0,1,,,,,-1.28614251939709,0.310936155933275,-1.28614251939709,0.310936155933275,,,,,-0.00867095460866857,0.0355532535881965,-0.0123630603314553,0.0373819308244177,missense,"I49L,L69E",-1.28614251939709,-2.25142053731367
PSD95-PDZ3 abundance,0,PRRIVIHRGSTGLGFNIVGGEDGEGIFISFILAGGPADLSGELRKGDQLLSVNGVDLRNASHEQAAIADKNAGQTVTIIAQYKP*,2,2,FALSE,FALSE,32,17,34,45,2,0,2,-0.854831481770616,0.284679473447559,,,-1.06706053201018,0.222233409919404,-0.986699457865117,0.175176806634398,0.0384852453830099,0.0333692024691788,,,0.0163794530249943,0.025410749531263,0.0236371268402231,0.0210604239574336,missense,"I49L,L69D",-0.986699457865117,-1.72291887830283
PSD95-PDZ3 abundance,0,PRRIVIHRGSTGLGFNIVGGEDGEGIFISFILAGGPADLSGELRKGDQLLSVNGVDLRNASHEQAAIAVKNAGQTVTIIAQYKP*,2,2,FALSE,FALSE,13,,10,16,0,2,1,,,-0.587996853313661,0.255781378011287,-0.962616189179994,0.316886042211044,-0.735783926795203,0.199033527515204,,,0.0754393465902426,0.0352559741833165,0.028321892447482,0.0362335791522002,0.0538031491771056,0.0239285699502564,missense,"I49L,L69V",-0.735783926795203,-1.28006582382363
PSD95-PDZ3 abundance,0,PRRIVIHRGSTGLGFNIVGGEDGEGIFISFILAGGPADLSGELRKGDQLLSVNGVDLRNASHEQAAIAWKNAGQTVTIIAQYKP*,2,2,FALSE,FALSE,152.666666666667,93,202,163,3,4,3,-1.24313929332698,0.213507158642322,-1.17967710167925,0.172152737464732,-1.33714945116811,0.179259876395743,-1.25217411235738,0.107335574827069,-0.0070309340143605,0.0250266150877476,-0.00611570531910716,0.0237289067516714,-0.0145032206395124,0.0204970432742285,-0.00827924885458597,0.0129042922690716,missense,"I49L,L69W",-1.25217411235738,-2.19146803955802
PSD95-PDZ3 abundance,0,PRRIVIHRGSTGLGFNIVGGEDGEGIFISFILAGGPADLSGELRKGDQLLSVNGVDLRNASHEQAAIACKNAGQTVTIIAQYKP*,2,2,FALSE,FALSE,11.6666666666667,10,13,12,0,4,1,,,-0.47777767995233,0.198637611227323,-0.87448353496771,0.319884360853706,-0.588177332830482,0.16874952410043,,,0.090631556284109,0.0273794853547045,0.0383992107162606,0.0365764147504626,0.0715489769926434,0.0202877115324259,missense,"I49L,L69C",-0.588177332830482,-1.0195477493951
PSD95-PDZ3 abundance,0,PRRIVIHRGSTGLGFNIVGGEDGEGIFISFILAGGPADLSGELRKGDQLLSVNGVDLRNASHEQAAIAFKNAGQTVTIIAQYKP*,2,2,FALSE,FALSE,14,13,17,12,23,12,12,-0.0413726998383379,0.213178025101874,-0.26532658210778,0.147563495267741,-0.113221574327878,0.124659122418375,-0.154076736319473,0.0869468474119267,0.133836239488421,0.0249880351240516,0.119915042357494,0.020339615104153,0.125443895025935,0.0142538502096026,0.123738206710577,0.0104530816803798,missense,"I49L,L69F",-0.154076736319473,-0.253382441506785
PSD95-PDZ3 abundance,0,PRRIVIHRGSTGLGFNIVGGEDGEGIFISFILAGGPADLSGELRKGDQLLSVNGVDLRNASHEQAAIGLKNAGQTVTIIAQYKP*,2,2,FALSE,FALSE,69,50,65,92,3,2,15,-1.05309620947555,0.212831048572992,-1.06666183682419,0.225414526432374,-0.662161615217768,0.0858145723867407,-0.755606936437404,0.0750480593347772,0.015245298501131,0.0249473636632536,0.00946190744938347,0.0310703178872294,0.0626766545295889,0.0098122627279253,0.0514199513371749,0.00902256398629134,missense,"I49L,A68G",-0.755606936437404,-1.31505242003626
PSD95-PDZ3 abundance,0,PRRIVIHRGSTGLGFNIVGGEDGEGIFISFILAGGPADLSGELRKGDQLLSVNGVDLRNASHEQAAIVLKNAGQTVTIIAQYKP*,2,2,FALSE,FALSE,14,11,11,20,17,23,42,-0.0819544788973542,0.229426659833532,0.0125108558022225,0.150050620700935,0.114074158398654,0.0827626145194558,0.0747482161295014,0.0691044399983248,0.129079375266424,0.0268926472678152,0.158211143560301,0.0206824314215297,0.151433483791789,0.00946329388038041,0.151248415414591,0.00830799939596556,missense,"I49L,A68V",0.0747482161295014,0.150481873711108
PSD95-PDZ3 abundance,0,PRRIVIHRGSTGLGFNIVGGEDGEGIFISFILAGGPADLSGELRKGDQLLSVNGVDLRNASHEQAAIWLKNAGQTVTIIAQYKP*,2,2,FALSE,FALSE,15,,15,15,13,15,7,,,-0.17620959421353,0.146027102427172,-0.346706494315863,0.140171202009157,-0.264945119626097,0.101122853595286,,,0.13219860361173,0.0201278443069836,0.0987466183955068,0.0160275419750906,0.110409186729149,0.0121573752223203,missense,"I49L,A68W",-0.264945119626097,-0.449059456728406
PSD95-PDZ3 abundance,0,PRRIVIHRGSTGLGFNIVGGEDGEGIFISFILAGGPADLSGELRKGDQLLSVNGVDLRNASHEQAAICLKNAGQTVTIIAQYKP*,2,2,FALSE,FALSE,26,27,33,18,110,66,25,0.208941660754918,0.160682472824842,0.00113752519419073,0.107982739184335,-0.0125829245328746,0.0942954225627269,0.0285916097281576,0.0649627319772263,0.163177275139585,0.0188346771335735,0.156643485064547,0.0148839477468087,0.136951181549743,0.0107819853259465,0.145699292114967,0.00781006745789636,missense,"I49L,A68C",0.0285916097281576,0.0690178286515235
PSD95-PDZ3 abundance,0,PRRIVIHRGSTGLGFNIVGGEDGEGIFISFILAGGPADLSGELRKGDQLLSVNGVDLRNASHEQAAQALKNAGQTVTIIAQYKP*,2,2,FALSE,FALSE,18.5,,20,17,58,34,44,,,-0.040444212139536,0.125097655213383,0.178114148486552,0.0869241448679593,0.106949813498501,0.0713833055467553,,,0.150912009734586,0.0172430054794757,0.158755983809668,0.00993913414846126,0.155119814292829,0.0085819733056059,missense,"I49L,I67Q",0.106949813498501,0.207316042935958
PSD95-PDZ3 abundance,0,PRRIVIHRGSTGLGFNIVGGEDGEGIFISFILAGGPADLSGELRKGDQLLSVNGVDLRNASHEQAAPALKNAGQTVTIIAQYKP*,2,2,FALSE,FALSE,12.5,10,,15,0,2,1,,,,,-0.942844532509441,0.317487971208832,-0.942844532509441,0.317487971208832,,,,,0.0305826354008289,0.0363024052886662,0.0289095332640926,0.0381696150506863,missense,"I49L,I67P",-0.942844532509441,-1.64551718234202
PSD95-PDZ3 abundance,0,PRRIVIHRGSTGLGFNIVGGEDGEGIFISFILAGGPADLSGELRKGDQLLSVNGVDLRNASHEQAADALKNAGQTVTIIAQYKP*,2,2,FALSE,FALSE,13,11,10,18,54,18,28,0.264894191102537,0.220991785792169,-0.0258197855693516,0.157664022683985,0.0221358111511818,0.0921188009384358,0.0391708441139206,0.0748381371702151,0.169735848861889,0.0259039387519547,0.152927787464822,0.0217318350405443,0.14092101262433,0.0105331047146142,0.146971168030448,0.00899732634285738,missense,"I49L,I67D",0.0391708441139206,0.0876896352224809
PSD95-PDZ3 abundance,0,PRRIVIHRGSTGLGFNIVGGEDGEGIFISFILAGGPADLSGELRKGDQLLSVNGVDLRNASHEQAAAALKNAGQTVTIIAQYKP*,2,2,FALSE,FALSE,15,12,,18,58,9,58,0.260226886631824,0.213553211046335,,,0.245234843323396,0.0820788471553556,0.247164472016816,0.0766147812883654,0.169188762603852,0.0250320132008433,,,0.166430739668753,0.00938511013099231,0.171976955430272,0.00921092127627695,missense,"I49L,I67A",0.247164472016816,0.454787730092268
PSD95-PDZ3 abundance,0,PRRIVIHRGSTGLGFNIVGGEDGEGIFISFILAGGPADLSGELRKGDQLLSVNGVDLRNASHEQAAGALKNAGQTVTIIAQYKP*,2,2,FALSE,FALSE,20.5,,17,24,40,46,15,,,0.0784784469814111,0.127094623002705,-0.257209230499176,0.100714876921608,-0.127722813457375,0.07893535827456,,,0.167303876227675,0.0175182602512369,0.108979969696753,0.0115160025329005,0.126906575851908,0.00948990989408593,missense,"I49L,I67G",-0.127722813457375,-0.206869118129695
PSD95-PDZ3 abundance,0,PRRIVIHRGSTGLGFNIVGGEDGEGIFISFILAGGPADLSGELRKGDQLLSVNGVDLRNASHEQAAVALKNAGQTVTIIAQYKP*,2,2,FALSE,FALSE,46,,53,39,87,97,51,,,-0.0594725695392323,0.0840476107132069,-0.0317292303180282,0.0653040834061121,-0.0421731191157473,0.0515676244522419,,,0.148289210207698,0.0115848167545,0.134761942852771,0.00746703975519811,0.137191686460322,0.00619965653163516,missense,"I49L,I67V",-0.0421731191157473,-0.0558782915060736
PSD95-PDZ3 abundance,0,PRRIVIHRGSTGLGFNIVGGEDGEGIFISFILAGGPADLSGELRKGDQLLSVNGVDLRNASHEQAASALKNAGQTVTIIAQYKP*,2,2,FALSE,FALSE,22,12,20,34,35,30,80,0.108647069870667,0.216039266754263,-0.0724681797490964,0.126520196521053,0.148915460337456,0.062386967830811,0.105805726385327,0.0541669036515033,0.151421069224034,0.0253234205694986,0.146497942596202,0.0174390833957331,0.155417329412621,0.00713348912811371,0.154982267775624,0.00651215179269123,missense,"I49L,I67S",0.105805726385327,0.20529678780855
PSD95-PDZ3 abundance,0,PRRIVIHRGSTGLGFNIVGGEDGEGIFISFILAGGPADLSGELRKGDQLLSVNGVDLRNASHEQAAWALKNAGQTVTIIAQYKP*,2,2,FALSE,FALSE,19.5,,18,21,17,10,12,,,-0.326599402857709,0.151163210230862,-0.284662305095398,0.110756096747752,-0.299311488462112,0.0893415798564848,,,0.111469419758639,0.0208357867128675,0.105840913320484,0.0126641418791987,0.106277530766984,0.0107409855502813,missense,"I49L,I67W",-0.299311488462112,-0.509714336661475
PSD95-PDZ3 abundance,0,PRRIVIHRGSTGLGFNIVGGEDGEGIFISFILAGGPADLSGELRKGDQLLSVNGVDLRNASHEQAALALKNAGQTVTIIAQYKP*,2,2,FALSE,FALSE,15,,19,11,38,28,21,,,-0.0769967547781081,0.128777894147535,0.0848754702495576,0.113370583416896,0.0141973592569086,0.0850937411006449,,,0.145873740296757,0.0177502762192758,0.148094829394742,0.0129630891253691,0.143968760412179,0.0102302941704143,missense,"I49L,I67L",0.0141973592569086,0.0436127141855121
PSD95-PDZ3 abundance,0,PRRIVIHRGSTGLGFNIVGGEDGEGIFISFILAGGPADLSGELRKGDQLLSVNGVDLRNASHEQAAFALKNAGQTVTIIAQYKP*,2,2,FALSE,FALSE,23.3333333333333,18,17,35,71,42,65,0.199237760365676,0.184110559599704,0.0552026070665024,0.127835894937612,0.0764237797720252,0.0639392329192654,0.0833567683648994,0.0546115306861413,0.162039815480454,0.021580841307577,0.164095619170358,0.0176204344767535,0.147128440992934,0.00731097917960121,0.152283368404205,0.00656560655095701,missense,"I49L,I67F",0.0833567683648994,0.165675527271865
PSD95-PDZ3 abundance,0,PRRIVIHRGSTGLGFNIVGGEDGEGIFISFILAGGPADLSGELRKGDQLLSVNGVDLRNASHEQAGIALKNAGQTVTIIAQYKP*,2,2,FALSE,FALSE,17.6666666666667,12,13,28,40,37,46,-0.0446525317030833,0.220155462405344,-0.196689146080175,0.155706734314627,0.0371443915836351,0.0734641709926013,-0.00870480197254863,0.0636069815871157,0.133451788258994,0.0258059076431899,0.129375776721399,0.0214620495356108,0.142637132978724,0.00840008551950801,0.141215375222092,0.00764707397408561,missense,"I49L,A66G",-0.00870480197254863,0.00319157320873406
PSD95-PDZ3 abundance,0,PRRIVIHRGSTGLGFNIVGGEDGEGIFISFILAGGPADLSGELRKGDQLLSVNGVDLRNASHEQAVIALKNAGQTVTIIAQYKP*,2,2,FALSE,FALSE,43.3333333333333,22,29,79,151,105,169,0.331859934242099,0.170639843129589,0.107803060739618,0.109017625743529,0.117853184033964,0.0418696133082465,0.127294170970367,0.0380993570780696,0.177585355586984,0.020001847712245,0.171345874255966,0.0150265927434745,0.151865587470196,0.00478748113135889,0.157565690557678,0.00458045004921467,missense,"I49L,A66V",0.127294170970367,0.24322279135211
PSD95-PDZ3 abundance,0,PRRIVIHRGSTGLGFNIVGGEDGEGIFISFILAGGPADLSGELRKGDQLLSVNGVDLRNASHEQAWIALKNAGQTVTIIAQYKP*,2,2,FALSE,FALSE,17,13,27,11,24,49,10,-0.0286004902427545,0.212777128133751,-0.023722578665989,0.114275507493768,-0.142420262476975,0.133461962101929,-0.0674653620308495,0.080372379979702,0.135333356378559,0.0249410432846451,0.153216858831224,0.0157513200269328,0.122105240628888,0.0152603899303574,0.134150956532312,0.00966267412542328,missense,"I49L,A66W",-0.0674653620308495,-0.100517804181205
PSD95-PDZ3 abundance,0,PRRIVIHRGSTGLGFNIVGGEDGEGIFISFILAGGPADLSGELRKGDQLLSVNGVDLRNASHEQGAIALKNAGQTVTIIAQYKP*,2,2,FALSE,FALSE,319.333333333333,231,364,363,658,614,516,0.116135118801829,0.0910189181031608,-0.0433625094505443,0.0650888486388974,-0.00545917266896939,0.0211394704009349,-0.00325038653899684,0.019632389510079,0.152298793978324,0.0106689417046061,0.150509762254898,0.00897160999395938,0.137765729976112,0.00241714235396252,0.141871125852998,0.00236028076046997,missense,"I49L,A65G",-0.00325038653899684,0.0128183369441117
PSD95-PDZ3 abundance,0,PRRIVIHRGSTGLGFNIVGGEDGEGIFISFILAGGPADLSGELRKGDQLLSVNGVDLRNASHEQVAIALKNAGQTVTIIAQYKP*,2,2,FALSE,FALSE,50.6666666666667,34,44,74,12,9,8,-0.525136144846799,0.172292575712567,-0.582246997637976,0.139230738685751,-0.794744675673935,0.114394859607888,-0.670777192320627,0.0786428045699167,0.077131061035685,0.0201955756530793,0.0762318857689579,0.0191910582654392,0.0475167605129251,0.0130802075449153,0.0616185067830939,0.00945473797168089,missense,"I49L,A65V",-0.670777192320627,-1.16533226866653
PSD95-PDZ3 abundance,0,PRRIVIHRGSTGLGFNIVGGEDGEGIFISFILAGGPADLSGELRKGDQLLSVNGVDLRNASHEQYAIALKNAGQTVTIIAQYKP*,2,2,FALSE,FALSE,17,13,19,19,1,4,1,-0.982339620203576,0.36825036423087,-0.574873063360111,0.19011163768994,-1.01526326287816,0.315455839438403,-0.739653887901965,0.148919896614069,0.0235391558869531,0.043165110622675,0.0772482820310752,0.0262042961941068,0.0223020882974976,0.036070046025261,0.0533378876897371,0.0179037180700246,missense,"I49L,A65Y",-0.739653887901965,-1.28689610686565
PSD95-PDZ3 abundance,0,PRRIVIHRGSTGLGFNIVGGEDGEGIFISFILAGGPADLSGELRKGDQLLSVNGVDLRNASHEQWAIALKNAGQTVTIIAQYKP*,2,2,FALSE,FALSE,20.6666666666667,16,14,32,4,6,6,-0.628623336357062,0.242872791559266,-0.392997368923378,0.176354878732824,-0.626051535966221,0.136588584857911,-0.553516452426319,0.0986734293385585,0.0650006288529489,0.0284687591193284,0.102317365783338,0.0243081146096257,0.0668055754679298,0.0156178961566255,0.0757160402590327,0.0118628960941217,missense,"I49L,A65W",-0.553516452426319,-0.958373071636135
PSD95-PDZ3 abundance,0,PRRIVIHRGSTGLGFNIVGGEDGEGIFISFILAGGPADLSGELRKGDQLLSVNGVDLRNASHEQCAIALKNAGQTVTIIAQYKP*,2,2,FALSE,FALSE,29.6666666666667,29,19,41,16,11,19,-0.39106671251675,0.172638448829365,-0.316047069822239,0.147042817222295,-0.348848841155788,0.0850378225120812,-0.348387702091285,0.0677149138677449,0.0928462440735426,0.0202361177754997,0.112923914937157,0.0202678467374689,0.098501656852694,0.00972344711500476,0.100377401148723,0.00814094526378801,missense,"I49L,A65C",-0.348387702091285,-0.59633133886648
PSD95-PDZ3 abundance,0,PRRIVIHRGSTGLGFNIVGGEDGEGIFISFILAGGPADLSGELRKGDQLLSVNGVDLRNASHERAAIALKNAGQTVTIIAQYKP*,2,2,FALSE,FALSE,22.5,,19,26,23,23,35,,,-0.127326619806486,0.131500548153609,-0.0227372749949158,0.0792991925913324,-0.0506284780061671,0.0679074566945361,,,0.138936454885729,0.0181255569378902,0.135790106550546,0.00906727715558397,0.136175150959043,0.00816409349693652,missense,"I49L,Q64R",-0.0506284780061671,-0.0708015666631498
PSD95-PDZ3 abundance,0,PRRIVIHRGSTGLGFNIVGGEDGEGIFISFILAGGPADLSGELRKGDQLLSVNGVDLRNASHELAAIALKNAGQTVTIIAQYKP*,2,2,FALSE,FALSE,12.6666666666667,13,10,15,17,10,17,-0.132087681753017,0.216544090227808,-0.17620959421353,0.170042821012067,-0.0748773010678993,0.108129645275642,-0.108281141665106,0.0840844060361297,0.123202924195823,0.0253825943360365,0.13219860361173,0.0234380835472518,0.129828279552641,0.0123638265461532,0.129243927800794,0.0101089480585506,missense,"I49L,Q64L",-0.108281141665106,-0.17255556368101
PSD95-PDZ3 abundance,0,PRRIVIHRGSTGLGFNIVGGEDGEGIFISFILAGGPADLSGELRKGDQLLSVNGVDLRNASHEAAAIALKNAGQTVTIIAQYKP*,2,2,FALSE,FALSE,31.3333333333333,19,22,53,67,26,66,0.165610028760428,0.181038208786473,-0.133467502012603,0.125917530360626,-0.0460188176729778,0.056363933800281,-0.043712969719293,0.0494858614438135,0.158098082095446,0.0212207103325492,0.138090018033269,0.0173560140856904,0.133128034047999,0.00644479965867895,0.137006559746547,0.00594937904125994,missense,"I49L,Q64A",-0.043712969719293,-0.0585960489135727
PSD95-PDZ3 abundance,0,PRRIVIHRGSTGLGFNIVGGEDGEGIFISFILAGGPADLSGELRKGDQLLSVNGVDLRNASHEGAAIALKNAGQTVTIIAQYKP*,2,2,FALSE,FALSE,85.6666666666667,49,89,119,93,112,84,-0.0692573341183167,0.139011588459677,-0.0919161996284509,0.080328286472435,-0.219561044167922,0.0442285522876804,-0.181173068614599,0.0373215302184799,0.130567693302779,0.016294486513892,0.143817298320555,0.0110721586382932,0.113284761822819,0.00505720838608475,0.120480582275067,0.00448693673690371,missense,"I49L,Q64G",-0.181173068614599,-0.301206079489307
PSD95-PDZ3 abundance,0,PRRIVIHRGSTGLGFNIVGGEDGEGIFISFILAGGPADLSGELRKGDQLLSVNGVDLRNASHEVAAIALKNAGQTVTIIAQYKP*,2,2,FALSE,FALSE,17.3333333333333,11,16,25,49,22,26,0.235735191960043,0.221394423375606,-0.094730720083379,0.137183377504041,-0.101206138256947,0.0855593677977039,-0.0668568665003716,0.0689830452827461,0.166317925769645,0.0259511346206301,0.143429355064995,0.0189088574518869,0.126817771422909,0.0097830819675095,0.134224112186273,0.00829340486016256,missense,"I49L,Q64V",-0.0668568665003716,-0.0994438407515201
PSD95-PDZ3 abundance,0,PRRIVIHRGSTGLGFNIVGGEDGEGIFISFILAGGPADLSGELRKGDQLLSVNGVDLRNASHE*AAIALKNAGQTVTIIAQYKP*,2,2,FALSE,TRUE,11,,11,,10,3,7,,,-0.508641292694689,0.22129479464003,,,-0.508641292694689,0.22129479464003,,,0.086377428237303,0.0305024690514684,,,0.0811111031515657,0.026604904406204,stop,"I49L,Q64*",-0.508641292694689,-0.87917071428243
PSD95-PDZ3 abundance,0,PRRIVIHRGSTGLGFNIVGGEDGEGIFISFILAGGPADLSGELRKGDQLLSVNGVDLRNASHESAAIALKNAGQTVTIIAQYKP*,2,2,FALSE,FALSE,28.6666666666667,12,36,38,40,46,38,0.117101195924758,0.215866055292983,-0.142358393581653,0.101946517007302,-0.113313008886805,0.0709697415705376,-0.106513873497792,0.0562347908627978,0.152412034398244,0.0253031172850663,0.13686452989937,0.0140519368518293,0.125433440159242,0.00811486593308101,0.129456395521636,0.00676076108180168,missense,"I49L,Q64S",-0.106513873497792,-0.169436425927194
PSD95-PDZ3 abundance,0,PRRIVIHRGSTGLGFNIVGGEDGEGIFISFILAGGPADLSGELRKGDQLLSVNGVDLRNASHEWAAIALKNAGQTVTIIAQYKP*,2,2,FALSE,FALSE,16.3333333333333,14,14,21,8,5,16,-0.380535750295033,0.225548651106352,-0.439645763103123,0.184779614539871,-0.196529650883113,0.101461822536005,-0.270031277175795,0.0827366537165489,0.0940806492321445,0.0264380796910687,0.095887520914719,0.0254693495299466,0.115918231589262,0.0116014102487241,0.109797709465869,0.00994691613328989,missense,"I49L,Q64W",-0.270031277175795,-0.458036264169706
PSD95-PDZ3 abundance,0,PRRIVIHRGSTGLGFNIVGGEDGEGIFISFILAGGPADLSGELRKGDQLLSVNGVDLRNASHDQAAIALKNAGQTVTIIAQYKP*,2,2,FALSE,FALSE,10.5,,10,11,12,20,10,,,0.00113752519419073,0.156047643150387,-0.142420262476975,0.133461962101929,-0.0817730768435886,0.101425968000236,,,0.156643485064547,0.0215090391687336,0.122105240628888,0.0152603899303574,0.132430828476506,0.012193816792403,missense,"I49L,E63D",-0.0817730768435886,-0.12577018764436
PSD95-PDZ3 abundance,0,PRRIVIHRGSTGLGFNIVGGEDGEGIFISFILAGGPADLSGELRKGDQLLSVNGVDLRNASHAQAAIALKNAGQTVTIIAQYKP*,2,2,FALSE,FALSE,24.6666666666667,16,28,30,76,32,52,0.255007596321469,0.19147331366442,-0.14204454457237,0.117762407627033,0.0552875134970691,0.0699196743776001,0.0263941330633589,0.0573600171066337,0.168576974360033,0.0224438794049182,0.136907789704501,0.0162319416501098,0.144711665007119,0.00799479850289394,0.145435103087399,0.00689604007334463,missense,"I49L,E63A",0.0263941330633589,0.0651393949451552
PSD95-PDZ3 abundance,0,PRRIVIHRGSTGLGFNIVGGEDGEGIFISFILAGGPADLSGELRKGDQLLSVNGVDLRNASHGQAAIALKNAGQTVTIIAQYKP*,2,2,FALSE,FALSE,48.6666666666667,16,64,66,75,80,37,0.104328986329175,0.193574049304813,-0.106492009609642,0.0831231872150287,-0.256047604420633,0.0666446905719596,-0.177214240436317,0.0502160928174878,0.150914917508107,0.022690120807818,0.141808221723997,0.0114573975841147,0.109112793061798,0.00762032828604287,0.120956527700784,0.00603717024268705,missense,"I49L,E63G",-0.177214240436317,-0.294218950619943
PSD95-PDZ3 abundance,0,PRRIVIHRGSTGLGFNIVGGEDGEGIFISFILAGGPADLSGELRKGDQLLSVNGVDLRNASHVQAAIALKNAGQTVTIIAQYKP*,2,2,FALSE,FALSE,25.6666666666667,20,32,25,17,23,30,-0.452227601006996,0.201892198429182,-0.27205282354721,0.112467588421594,-0.213860224122882,0.0945451974946504,-0.262353797609583,0.0681260584759987,0.0856771635405836,0.0236651472083463,0.118987921718833,0.0155021230422671,0.113936608502128,0.010810545245162,0.11072072534734,0.00819037463702524,missense,"I49L,E63V",-0.262353797609583,-0.444485906158383
PSD95-PDZ3 abundance,0,PRRIVIHRGSTGLGFNIVGGEDGEGIFISFILAGGPADLSGELRKGDQLLSVNGVDLRNASH*QAAIALKNAGQTVTIIAQYKP*,2,2,FALSE,TRUE,15,,,15,9,10,7,,,,,-0.346706494315863,0.140171202009157,-0.346706494315863,0.140171202009157,,,,,0.0987466183955068,0.0160275419750906,0.100579522360949,0.0168519166301337,stop,"I49L,E63*",-0.346706494315863,-0.593364093294294
PSD95-PDZ3 abundance,0,PRRIVIHRGSTGLGFNIVGGEDGEGIFISFILAGGPADLSGELRKGDQLLSVNGVDLRNASHWQAAIALKNAGQTVTIIAQYKP*,2,2,FALSE,FALSE,12,,,12,6,14,13,,,,,-0.0887001426742282,0.122200658530794,-0.0887001426742282,0.122200658530794,,,,,0.128247739677938,0.0139727430164868,0.131598030197001,0.0146914293392007,missense,"I49L,E63W",-0.0887001426742282,-0.137996103866431
PSD95-PDZ3 abundance,0,PRRIVIHRGSTGLGFNIVGGEDGEGIFISFILAGGPADLSGELRKGDQLLSVNGVDLRNASHCQAAIALKNAGQTVTIIAQYKP*,2,2,FALSE,FALSE,25,16,22,37,20,17,18,-0.145628397859496,0.200336798876991,-0.242177185392719,0.133092983996066,-0.333964022959418,0.0880335453442456,-0.287033905069671,0.0689404057157565,0.121615725470664,0.0234828283289801,0.123105870944356,0.0183450524984615,0.100203625909208,0.0100659859015033,0.107753588678904,0.00828827856875781,missense,"I49L,E63C",-0.287033905069671,-0.488045031123547
PSD95-PDZ3 abundance,0,PRRIVIHRGSTGLGFNIVGGEDGEGIFISFILAGGPADLSGELRKGDQLLSVNGVDLRNASHLQAAIALKNAGQTVTIIAQYKP*,2,2,FALSE,FALSE,182,126,205,215,257,240,188,0.0013165525900355,0.115648773865127,-0.13587899780657,0.0847851264129635,-0.154333122637914,0.0307104521910489,-0.143184868746275,0.0280146532813252,0.138840134888005,0.0135559733326843,0.137757626230096,0.0116864732342351,0.120743093029837,0.00351151345291235,0.125047668580484,0.00336802848767859,missense,"I49L,E63L",-0.143184868746275,-0.23415885338051
PSD95-PDZ3 abundance,0,PRRIVIHRGSTGLGFNIVGGEDGEGIFISFILAGGPADLSGELRKGDQLLSVNGVDLRNASHFQAAIALKNAGQTVTIIAQYKP*,2,2,FALSE,FALSE,11.5,11,,12,5,12,12,-0.449211478850348,0.25679591196884,,,-0.113221574327878,0.124659122418375,-0.17729852267092,0.112143963619372,0.0860307035752694,0.0301007820338131,,,0.125443895025935,0.0142538502096026,0.12094639496902,0.0134823751127064,missense,"I49L,E63F",-0.17729852267092,-0.294367704445077
PSD95-PDZ3 abundance,0,PRRIVIHRGSTGLGFNIVGGEDGEGIFISFILAGGPADLSGELRKGDQLLSVNGVDLRNASPEQAAIALKNAGQTVTIIAQYKP*,2,2,FALSE,FALSE,21.5,,12,31,61,35,55,,,-0.021125015140092,0.147179801049807,0.0611574396891254,0.0686806108211154,0.046443853930955,0.0622377457255792,,,0.15357489753334,0.0202867280896762,0.145382847725719,0.00785312073401767,0.147845557015704,0.00748245921545569,missense,"I49L,H62P",0.046443853930955,0.100526124853063
PSD95-PDZ3 abundance,0,PRRIVIHRGSTGLGFNIVGGEDGEGIFISFILAGGPADLSGELRKGDQLLSVNGVDLRNASREQAAIALKNAGQTVTIIAQYKP*,2,2,FALSE,FALSE,12.5,,11,14,22,20,15,,,-0.0232483286512715,0.152021226193522,-0.0920853080529222,0.113450310545056,-0.0674615230928746,0.0909223670655451,,,0.153282227727136,0.020954052510259,0.12786067101175,0.0129722053337972,0.13415141806408,0.0109310338189358,missense,"I49L,H62R",-0.0674615230928746,-0.100511028652401
PSD95-PDZ3 abundance,0,PRRIVIHRGSTGLGFNIVGGEDGEGIFISFILAGGPADLSGELRKGDQLLSVNGVDLRNASLEQAAIALKNAGQTVTIIAQYKP*,2,2,FALSE,FALSE,25.5,,25,26,45,57,52,,,0.0346621294203851,0.114898818513793,0.0991270793851506,0.0732033317189654,0.0805149328561982,0.0617379165589048,,,0.161264394492334,0.0158372349492819,0.149724395670548,0.00837026047451283,0.151941712098325,0.0074223678462916,missense,"I49L,H62L",0.0805149328561982,0.160659833225389
PSD95-PDZ3 abundance,0,PRRIVIHRGSTGLGFNIVGGEDGEGIFISFILAGGPADLSGELRKGDQLLSVNGVDLRNASEEQAAIALKNAGQTVTIIAQYKP*,2,2,FALSE,FALSE,11,,11,,23,20,27,,,-0.0232483286512715,0.152021226193522,,,-0.0232483286512715,0.152021226193522,,,0.153282227727136,0.020954052510259,,,0.139466896964183,0.0182765717430072,missense,"I49L,H62E",-0.0232483286512715,-0.0224770061139923
PSD95-PDZ3 abundance,0,PRRIVIHRGSTGLGFNIVGGEDGEGIFISFILAGGPADLSGELRKGDQLLSVNGVDLRNASAEQAAIALKNAGQTVTIIAQYKP*,2,2,FALSE,FALSE,27.5,,18,37,43,29,79,,,-0.0541848457422324,0.129885731475061,0.119157372077525,0.0607335844110012,0.0880571920440819,0.0550162166609752,,,0.149018050810267,0.0179029764843313,0.152014711743313,0.00694443694205776,0.152848471270075,0.00661425944264612,missense,"I49L,H62A",0.0880571920440819,0.173971534198166
PSD95-PDZ3 abundance,0,PRRIVIHRGSTGLGFNIVGGEDGEGIFISFILAGGPADLSGELRKGDQLLSVNGVDLRNASGEQAAIALKNAGQTVTIIAQYKP*,2,2,FALSE,FALSE,25.6666666666667,14,35,28,55,75,40,-0.105555409476468,0.209290609094337,0.0183997825174056,0.0905805033842802,-0.00517367266062447,0.0760363227296223,-0.00334338903432777,0.0561059810064141,0.12631295090355,0.024532364856482,0.159022851784928,0.0124852869026575,0.137798374794035,0.00869419207877625,0.141859944738224,0.00674527506948386,missense,"I49L,H62G",-0.00334338903432777,0.0126541923056516
PSD95-PDZ3 abundance,0,PRRIVIHRGSTGLGFNIVGGEDGEGIFISFILAGGPADLSGELRKGDQLLSVNGVDLRNASVEQAAIALKNAGQTVTIIAQYKP*,2,2,FALSE,FALSE,12,,,12,36,15,34,,,,,0.205832350186861,0.102151023754441,0.205832350186861,0.102151023754441,,,,,0.161925355512686,0.0116802153192339,0.167007850070246,0.0122809857611136,missense,"I49L,H62V",0.205832350186861,0.381838653076379
PSD95-PDZ3 abundance,0,PRRIVIHRGSTGLGFNIVGGEDGEGIFISFILAGGPADLSGELRKGDQLLSVNGVDLRNASSEQAAIALKNAGQTVTIIAQYKP*,2,2,FALSE,FALSE,20.6666666666667,15,23,24,64,32,26,0.222803169653572,0.196484577325919,-0.0917146795439923,0.122177510995636,-0.0887001426742282,0.0864473519755875,-0.0539997572869892,0.0664153229821408,0.16480207615304,0.0230312834411906,0.143845075115529,0.016840503428885,0.128247739677938,0.0098846164016889,0.135769842903159,0.00798470348984608,missense,"I49L,H62S",-0.0539997572869892,-0.0767517018367214
PSD95-PDZ3 abundance,0,PRRIVIHRGSTGLGFNIVGGEDGEGIFISFILAGGPADLSGELRKGDQLLSVNGVDLRNASWEQAAIALKNAGQTVTIIAQYKP*,2,2,FALSE,FALSE,17,,,17,10,6,8,,,,,-0.344142844630333,0.131295675838456,-0.344142844630333,0.131295675838456,,,,,0.0990397528079632,0.015012691091222,0.100887734105945,0.015784867015567,missense,"I49L,H62W",-0.344142844630333,-0.588839382970423
PSD95-PDZ3 abundance,0,PRRIVIHRGSTGLGFNIVGGEDGEGIFISFILAGGPADLSGELRKGDQLLSVNGVDLRNASFEQAAIALKNAGQTVTIIAQYKP*,2,2,FALSE,FALSE,11,,11,11,45,12,27,,,-0.153947053879248,0.161718631919813,0.161866738483526,0.108862433177177,0.0633843704452652,0.0903074862591149,,,0.135267191142938,0.0222907076201404,0.15689821244096,0.0124476154320465,0.149882210535675,0.0108571105027417,missense,"I49L,H62F",0.0633843704452652,0.130425268404791
PSD95-PDZ3 abundance,0,PRRIVIHRGSTGLGFNIVGGEDGEGIFISFILAGGPADLSGELRKGDQLLSVNGVDLRNARHEQAAIALKNAGQTVTIIAQYKP*,2,2,FALSE,FALSE,85.3333333333333,42,97,117,122,68,62,0.0212952459266523,0.128438972765248,-0.247458003539583,0.0739222189511458,-0.306740366774255,0.04827784365672,-0.261050843437485,0.0385567755957002,0.14118197237613,0.0150551988706218,0.122377982191468,0.0101891696071794,0.103316449984117,0.00552021495559689,0.110877371468414,0.00463544264836271,missense,"I49L,S61R",-0.261050843437485,-0.442186258812922
PSD95-PDZ3 abundance,0,PRRIVIHRGSTGLGFNIVGGEDGEGIFISFILAGGPADLSGELRKGDQLLSVNGVDLRNAEHEQAAIALKNAGQTVTIIAQYKP*,2,2,FALSE,FALSE,58.6666666666667,36,65,75,26,21,30,-0.310253933321174,0.157428770154142,-0.465294335413745,0.112196964906585,-0.393931225582639,0.0662650798095122,-0.400528694357267,0.0536423221833393,0.102318855352525,0.0184532886833342,0.0923522150599577,0.0154648212819406,0.09334681906589,0.00757692259826882,0.0941088121512385,0.00644908460741707,missense,"I49L,S61E",-0.400528694357267,-0.688357518314624
PSD95-PDZ3 abundance,0,PRRIVIHRGSTGLGFNIVGGEDGEGIFISFILAGGPADLSGELRKGDQLLSVNGVDLRNAAHEQAAIALKNAGQTVTIIAQYKP*,2,2,FALSE,FALSE,15.6666666666667,13,16,18,7,15,11,-0.398368815549598,0.234120700991073,-0.192722278872128,0.144067316517477,-0.264093887638539,0.117096042913367,-0.256997029528106,0.0847105344344442,0.0919903152929984,0.0274428675133697,0.129922555259238,0.0198577145501802,0.108192759986744,0.0133890679113131,0.111364736441074,0.0101842236031483,missense,"I49L,S61A",-0.256997029528106,-0.435031484995598
PSD95-PDZ3 abundance,0,PRRIVIHRGSTGLGFNIVGGEDGEGIFISFILAGGPADLSGELRKGDQLLSVNGVDLRNAGHEQAAIALKNAGQTVTIIAQYKP*,2,2,FALSE,FALSE,43,30,47,52,49,56,45,-0.0653574047914852,0.159261466481632,-0.131382259747634,0.103322836990306,-0.157514662652082,0.0622861937343867,-0.141956009852217,0.0505813834838036,0.131024830340959,0.0186681113892916,0.138377440237463,0.0142416437889255,0.120379307420585,0.00712196635426793,0.125195406684574,0.00608108688010105,missense,"I49L,S61G",-0.141956009852217,-0.231989980403867
PSD95-PDZ3 abundance,0,PRRIVIHRGSTGLGFNIVGGEDGEGIFISFILAGGPADLSGELRKGDQLLSVNGVDLRNAVHEQAAIALKNAGQTVTIIAQYKP*,2,2,FALSE,FALSE,21.3333333333333,13,19,32,10,4,10,-0.291330084027008,0.225328008082375,-0.574873063360111,0.19011163768994,-0.469557884212205,0.111106816186874,-0.464911835371035,0.0882608100597955,0.104537047450979,0.0264122166330429,0.0772482820310752,0.0262042961941068,0.0846994690521402,0.0127042440574739,0.0863684253299906,0.0106110512824066,missense,"I49L,S61V",-0.464911835371035,-0.801990462968685
PSD95-PDZ3 abundance,0,PRRIVIHRGSTGLGFNIVGGEDGEGIFISFILAGGPADLSGELRKGDQLLSVNGVDLRNAYHEQAAIALKNAGQTVTIIAQYKP*,2,2,FALSE,FALSE,11,,,11,2,4,1,,,,,-0.847827221157793,0.320967714290994,-0.847827221157793,0.320967714290994,,,,,0.0414471633796166,0.0367002882169173,0.0403328769064823,0.0385879630385352,missense,"I49L,S61Y",-0.847827221157793,-1.47781649685216
PSD95-PDZ3 abundance,0,PRRIVIHRGSTGLGFNIVGGEDGEGIFISFILAGGPADLSGELRKGDQLLSVNGVDLRNAWHEQAAIALKNAGQTVTIIAQYKP*,2,2,FALSE,FALSE,13.5,,10,17,1,1,1,,,-0.765343972721382,0.333258238888203,-0.98118880576942,0.316353977281149,-0.878879320152132,0.229439409943894,,,0.0509944651374253,0.0459351026957934,0.0261982508741234,0.0361727414560464,0.0365996751079482,0.0275840811280835,missense,"I49L,S61W",-0.878879320152132,-1.53262186035037
PSD95-PDZ3 abundance,0,PRRIVIHRGSTGLGFNIVGGEDGEGIFISFILAGGPADLSGELRKGDQLLSVNGVDLRNACHEQAAIALKNAGQTVTIIAQYKP*,2,2,FALSE,FALSE,12,,,12,2,7,7,,,,,-0.278345496774132,0.145517553336962,-0.278345496774132,0.145517553336962,,,,,0.106563193710938,0.0166388577738549,0.108798142268702,0.017494675382004,missense,"I49L,S61C",-0.278345496774132,-0.472710435708766
PSD95-PDZ3 abundance,0,PRRIVIHRGSTGLGFNIVGGEDGEGIFISFILAGGPADLSGELRKGDQLLSVNGVDLRNALHEQAAIALKNAGQTVTIIAQYKP*,2,2,FALSE,FALSE,14,,14,,3,1,0,,,-0.851433022203254,0.327357007972528,,,-0.851433022203254,0.327357007972528,,,0.0391282638932315,0.0451216985049548,,,0.0398993737494001,0.0393561082987834,missense,"I49L,S61L",-0.851433022203254,-1.48418055092254
PSD95-PDZ3 abundance,0,PRRIVIHRGSTGLGFNIVGGEDGEGIFISFILAGGPADLSGELRKGDQLLSVNGVDLRNAFHEQAAIALKNAGQTVTIIAQYKP*,2,2,FALSE,FALSE,19,20,19,18,5,4,3,-0.628623336357062,0.22167382887205,-0.574873063360111,0.19011163768994,-0.662134881254681,0.191476320002281,-0.621011290251296,0.115244439021562,0.0650006288529489,0.0259838856246591,0.0772482820310752,0.0262042961941068,0.0626797113608739,0.0218939033987306,0.0676015533766515,0.01385512609324,missense,"I49L,S61F",-0.621011290251296,-1.07749800170689
PSD95-PDZ3 abundance,0,PRRIVIHRGSTGLGFNIVGGEDGEGIFISFILAGGPADLSGELRKGDQLLSVNGVDLRNGSHEQAAIALKNAGQTVTIIAQYKP*,2,2,FALSE,FALSE,30.6666666666667,31,22,39,17,14,11,-0.392868550037592,0.154611163138576,-0.291991446636058,0.126377638195321,-0.485248329240266,0.106009586808843,-0.40271266451728,0.0719017522970971,0.0926350385365876,0.0181230179481724,0.116239654482427,0.0174194336749806,0.0829053825158867,0.0121214135142378,0.0938462469272003,0.00864430295170077,missense,"I49L,A60G",-0.40271266451728,-0.69221211373217
PSD95-PDZ3 abundance,0,PRRIVIHRGSTGLGFNIVGGEDGEGIFISFILAGGPADLSGELRKGDQLLSVNGVDLRNVSHEQAAIALKNAGQTVTIIAQYKP*,2,2,FALSE,FALSE,19,19,21,17,33,31,24,-0.0469174604049164,0.184998266686705,-0.0765619920402165,0.124837277725545,-0.00757819141656008,0.0966897531075469,-0.0354091132267611,0.0706488399770561,0.133186300679175,0.0216848954466434,0.145933666410151,0.0172071159942422,0.137523435828411,0.0110557593448554,0.138004881051601,0.00849367305298007,missense,"I49L,A60V",-0.0354091132267611,-0.0439401677252138
PSD95-PDZ3 abundance,0,PRRIVIHRGSTGLGFNIVGGEDGEGIFISFILAGGPADLSGELRKGDQLLSVNGVDLRNYSHEQAAIALKNAGQTVTIIAQYKP*,2,2,FALSE,FALSE,18,,,18,19,12,7,,,,,-0.402561496274876,0.136490674535062,-0.402561496274876,0.136490674535062,,,,,0.0923600113351039,0.015606700834143,0.0938644209499781,0.0164094295767351,missense,"I49L,A60Y",-0.402561496274876,-0.691945309530758
PSD95-PDZ3 abundance,0,PRRIVIHRGSTGLGFNIVGGEDGEGIFISFILAGGPADLSGELRKGDQLLSVNGVDLRNSSHEQAAIALKNAGQTVTIIAQYKP*,2,2,FALSE,FALSE,13,,13,,24,5,3,,,-0.420684659667641,0.186797233783442,,,-0.420684659667641,0.186797233783442,,,0.0985010503999619,0.0257474508229968,,,0.091685585110722,0.022457476038855,missense,"I49L,A60S",-0.420684659667641,-0.723931764219668
PSD95-PDZ3 abundance,0,PRRIVIHRGSTGLGFNIVGGEDGEGIFISFILAGGPADLSGELRKGDQLLSVNGVDLRNWSHEQAAIALKNAGQTVTIIAQYKP*,2,2,FALSE,FALSE,14.3333333333333,10,20,13,7,3,2,-0.319632872521647,0.253558994834915,-0.661602558256948,0.208301522791924,-0.686656312908331,0.233239509634203,-0.576341341724873,0.132472806407702,0.101219486587589,0.0297213611296298,0.0652938041218975,0.0287115237512463,0.059875866708871,0.0266692157684966,0.0729719449952557,0.0159263861431152,missense,"I49L,A60W",-0.576341341724873,-0.998657831614575
PSD95-PDZ3 abundance,0,PRRIVIHRGSTGLGFNIVGGEDGEGIFISFILAGGPADLSGELRKGDQLLSVNGVDLRNCSHEQAAIALKNAGQTVTIIAQYKP*,2,2,FALSE,FALSE,11.3333333333333,10,11,13,36,13,13,0.17181619203001,0.231180829279976,-0.133467502012603,0.159899427547112,-0.113221574327878,0.119772878016062,-0.0776106787904235,0.0885508311483204,0.158825548379514,0.0270982653080438,0.138090018033269,0.0220399551107247,0.125443895025935,0.0136951442405012,0.132931247849158,0.0106459187240404,missense,"I49L,A60C",-0.0776106787904235,-0.118423768377516
PSD95-PDZ3 abundance,0,PRRIVIHRGSTGLGFNIVGGEDGEGIFISFILAGGPADLSGELRKGDQLLSVNGVDLRNFSHEQAAIALKNAGQTVTIIAQYKP*,2,2,FALSE,FALSE,14.5,,14,15,13,16,15,,,-0.14204454457237,0.146946749967078,-0.113221574327878,0.111510426050931,-0.123754141786886,0.0888296075060091,,,0.136907789704501,0.0202546051766636,0.125443895025935,0.0127503938653161,0.127383704699809,0.0106794342812368,missense,"I49L,A60F",-0.123754141786886,-0.199864616001003
PSD95-PDZ3 abundance,0,PRRIVIHRGSTGLGFNIVGGEDGEGIFISFILAGGPADLSGELRKGDQLLSVNGVDLRTASHEQAAIALKNAGQTVTIIAQYKP*,2,2,FALSE,FALSE,11.5,,12,11,127,44,21,,,0.156222104267629,0.139955305197738,0.0848754702495576,0.113370583416896,0.113143032952649,0.088094096003533,,,0.178019778986157,0.0192909298762629,0.148094829394742,0.0129630891253691,0.155864386761478,0.0105910082825825,missense,"I49L,N59T",0.113143032952649,0.218246757908581
PSD95-PDZ3 abundance,0,PRRIVIHRGSTGLGFNIVGGEDGEGIFISFILAGGPADLSGELRKGDQLLSVNGVDLRRASHEQAAIALKNAGQTVTIIAQYKP*,2,2,FALSE,FALSE,26,16,26,36,31,36,58,-0.0141073793871439,0.196118449461941,-0.0929477316157412,0.118008100367605,0.0328861896103668,0.0647401193713204,0.00239329839614474,0.0545221587913936,0.137032191720258,0.0229883671231479,0.143675115705871,0.0162658070432278,0.14215023902414,0.00740255463193096,0.14254963118541,0.00655486192083485,missense,"I49L,N59R",0.00239329839614474,0.0227791516509114
PSD95-PDZ3 abundance,0,PRRIVIHRGSTGLGFNIVGGEDGEGIFISFILAGGPADLSGELRKGDQLLSVNGVDLRSASHEQAAIALKNAGQTVTIIAQYKP*,2,2,FALSE,FALSE,114,67,115,160,176,172,149,0.0605934259226467,0.107763703490007,-0.078291532865457,0.069541401242432,-0.135025458609075,0.0348645497690683,-0.109409627370158,0.0299399286566356,0.14578837728856,0.0126317110153325,0.145695272797771,0.00958533363897449,0.122950781850562,0.0039865038385693,0.129108256944389,0.00359949243783193,missense,"I49L,N59S",-0.109409627370158,-0.174547283122558
PSD95-PDZ3 abundance,0,PRRIVIHRGSTGLGFNIVGGEDGEGIFISFILAGGPADLSGELRKGDQLLSVNGVDLRMASHEQAAIALKNAGQTVTIIAQYKP*,2,2,FALSE,FALSE,26,12,25,41,41,40,83,0.156130351504083,0.215125170049608,-0.0559554950904986,0.117823127450505,0.102840510907925,0.0582165662462428,0.0763747192979874,0.0507215754406813,0.15698690514307,0.0252162731252355,0.148773990948694,0.0162403110495765,0.150148999146511,0.00665663449969093,0.151443959830285,0.00609794129196065,missense,"I49L,N59M",0.0763747192979874,0.153352568455322
PSD95-PDZ3 abundance,0,PRRIVIHRGSTGLGFNIVGGEDGEGIFISFILAGGPADLSGELRKGDQLLSVNGVDLREASHEQAAIALKNAGQTVTIIAQYKP*,2,2,FALSE,FALSE,16,10,15,23,46,53,71,0.245377840868615,0.229946433026512,0.146744805627531,0.130234933663036,0.232096655818336,0.073015421393654,0.214085236823386,0.0613781241313242,0.167448205729322,0.0269535733918681,0.176713462635918,0.0179511092429384,0.164928484935287,0.00834877431627695,0.168000043584771,0.00737911222811302,missense,"I49L,N59E",0.214085236823386,0.396404575080774
PSD95-PDZ3 abundance,0,PRRIVIHRGSTGLGFNIVGGEDGEGIFISFILAGGPADLSGELRKGDQLLSVNGVDLRDASHEQAAIALKNAGQTVTIIAQYKP*,2,2,FALSE,FALSE,31.3333333333333,27,36,31,77,65,45,0.101902929232328,0.161821231107987,-0.0250313171189094,0.106475295529824,0.000949120326749256,0.0712280666784674,0.00578247390112461,0.0555984679104017,0.150630542981605,0.018968158677759,0.15303646708626,0.0146761672000798,0.1384984709636,0.00814440350179141,0.142957090793633,0.00668425990902213,missense,"I49L,N59D",0.00578247390112461,0.0287608727430514
PSD95-PDZ3 abundance,0,PRRIVIHRGSTGLGFNIVGGEDGEGIFISFILAGGPADLSGELRKGDQLLSVNGVDLRAASHEQAAIALKNAGQTVTIIAQYKP*,2,2,FALSE,FALSE,18.5,,17,20,34,16,8,,,-0.191720877164493,0.140973210044449,-0.393931225582639,0.128179307839025,-0.302416253994936,0.0948376916839784,,,0.130060584825839,0.019431234175488,0.09334681906589,0.0146563574206478,0.105904264010579,0.01140174908073,missense,"I49L,N59A",-0.302416253994936,-0.515194088727001
PSD95-PDZ3 abundance,0,PRRIVIHRGSTGLGFNIVGGEDGEGIFISFILAGGPADLSGELRKGDQLLSVNGVDLRGASHEQAAIALKNAGQTVTIIAQYKP*,2,2,FALSE,FALSE,122,39,164,163,296,232,274,0.395651181888442,0.143523759222445,-0.0874599542785588,0.0858372220343219,0.0458921061597036,0.0303488168063743,0.0450106930835346,0.0280608536523515,0.185062758269705,0.0168233885029778,0.144431530960288,0.0118314902653942,0.143637369550462,0.00347016311686279,0.14767325695141,0.00337358287252839,missense,"I49L,N59G",0.0450106930835346,0.0979966693979387
PSD95-PDZ3 abundance,0,PRRIVIHRGSTGLGFNIVGGEDGEGIFISFILAGGPADLSGELRKGDQLLSVNGVDLRYASHEQAAIALKNAGQTVTIIAQYKP*,2,2,FALSE,FALSE,16,,16,16,16,7,10,,,-0.387721763262411,0.166461984062418,-0.257209230499176,0.123323093778459,-0.303457955844558,0.0990920565098387,,,0.103044536066142,0.0229445140152044,0.108979969696753,0.0141010851993919,0.105779026640337,0.0119132250496304,missense,"I49L,N59Y",-0.303457955844558,-0.517032639110847
PSD95-PDZ3 abundance,0,PRRIVIHRGSTGLGFNIVGGEDGEGIFISFILAGGPADLSGELRKGDQLLSVNGVDLRWASHEQAAIALKNAGQTVTIIAQYKP*,2,2,FALSE,FALSE,26.5,,28,25,37,19,10,,,-0.275422433648953,0.125775849591211,-0.393931225582639,0.114658648356056,-0.340144744537221,0.084734162232121,,,0.118523466926704,0.0173364853241065,0.09334681906589,0.0131103698405453,0.101368400951077,0.0101870642271202,missense,"I49L,N59W",-0.340144744537221,-0.581782941183825
PSD95-PDZ3 abundance,0,PRRIVIHRGSTGLGFNIVGGEDGEGIFISFILAGGPADLSGELRKGDQLLSVNGVDLLNASHEQAAIALKNAGQTVTIIAQYKP*,2,2,FALSE,FALSE,12.5,,12,13,4,4,2,,,-0.457298128085685,0.200827167718116,-0.686656312908331,0.233239509634203,-0.554945701227536,0.152186358467277,,,0.0934543831744405,0.0276812858521156,0.059875866708871,0.0266692157684966,0.0755442105158572,0.0182964245749041,missense,"I49L,R58L",-0.554945701227536,-0.960895622530178
PSD95-PDZ3 abundance,0,PRRIVIHRGSTGLGFNIVGGEDGEGIFISFILAGGPADLSGELRKGDQLLSVNGVDLENASHEQAAIALKNAGQTVTIIAQYKP*,2,2,FALSE,FALSE,217.666666666667,145,259,249,577,616,477,0.201878776220377,0.112889450606653,0.0454704482797955,0.0825688227874612,0.085928235373718,0.0240793774987017,0.087550999488638,0.022646522607753,0.162349386773784,0.0132325344300656,0.162754173825119,0.0113809860091266,0.148215205313444,0.00275329902335632,0.152787614870038,0.00272265133977634,missense,"I49L,R58E",0.087550999488638,0.173078130277025
PSD95-PDZ3 abundance,0,PRRIVIHRGSTGLGFNIVGGEDGEGIFISFILAGGPADLSGELRKGDQLLSVNGVDLANASHEQAAIALKNAGQTVTIIAQYKP*,2,2,FALSE,FALSE,20.5,,20,21,61,13,44,,,-0.286428767574862,0.141371726991486,0.113378688520743,0.0808021565484838,0.014930910176518,0.0701520035045529,,,0.117006393917864,0.0194861643009945,0.151353961946354,0.00923912998672911,0.144056950702082,0.00843394147692576,missense,"I49L,R58A",0.014930910176518,0.0449073939687039
PSD95-PDZ3 abundance,0,PRRIVIHRGSTGLGFNIVGGEDGEGIFISFILAGGPADLSGELRKGDQLLSVNGVDLGNASHEQAAIALKNAGQTVTIIAQYKP*,2,2,FALSE,FALSE,19,,14,24,20,17,13,,,-0.126533261621408,0.145800485552304,-0.301048796387257,0.10542542294983,-0.241131636225146,0.08543140223701,,,0.139045808490392,0.0200966082617641,0.103967239033325,0.0120546186902192,0.113272134547201,0.0102708890803366,missense,"I49L,R58G",-0.241131636225146,-0.40702987881853
PSD95-PDZ3 abundance,0,PRRIVIHRGSTGLGFNIVGGEDGEGIFISFILAGGPADLSGELRKGDQLLSVNGVDLVNASHEQAAIALKNAGQTVTIIAQYKP*,2,2,FALSE,FALSE,44.3333333333333,31,55,47,68,92,73,-0.0450141986298835,0.143048201031808,-0.0845892741649272,0.0939023390105494,0.0331666106273535,0.062357936473204,-0.00778074665322591,0.0488272244469135,0.133409394837506,0.0167676451177697,0.1448272150588,0.0129431566349716,0.142182303096903,0.00713016960672863,0.141326468677664,0.00587019518892658,missense,"I49L,R58V",-0.00778074665322591,0.0048224834952551
PSD95-PDZ3 abundance,0,PRRIVIHRGSTGLGFNIVGGEDGEGIFISFILAGGPADLSGELRKGDQLLSVNGVDL*NASHEQAAIALKNAGQTVTIIAQYKP*,2,2,FALSE,TRUE,28.3333333333333,31,29,25,0,0,1,,,,,-1.09933818426346,0.313615662765632,-1.09933818426346,0.313615662765632,,,,,0.0126887418166185,0.0358596354099443,0.0100952694588099,0.0377040713575766,stop,"I49L,R58*",-1.09933818426346,-1.92172045836227
PSD95-PDZ3 abundance,0,PRRIVIHRGSTGLGFNIVGGEDGEGIFISFILAGGPADLSGELRKGDQLLSVNGVDLWNASHEQAAIALKNAGQTVTIIAQYKP*,2,2,FALSE,FALSE,50.6666666666667,30,65,57,14,27,18,-0.441313611766462,0.173705181815134,-0.400993576251438,0.107806761201303,-0.466349955951356,0.0829507926838701,-0.441953901566958,0.0614858724395352,0.0869564658812243,0.0203611567484597,0.101215197668855,0.0148596915821307,0.0850662719625588,0.00948481066404007,0.0891285157117592,0.007392066140764,missense,"I49L,R58W",-0.441953901566958,-0.7614708862557
PSD95-PDZ3 abundance,0,PRRIVIHRGSTGLGFNIVGGEDGEGIFISFILAGGPADLSGELRKGDQLLSVNGVDLCNASHEQAAIALKNAGQTVTIIAQYKP*,2,2,FALSE,FALSE,13,,10,16,13,15,68,,,-0.0724681797490964,0.160848059612504,0.330048349687605,0.0844588692119191,0.243054357956954,0.0747770961328516,,,0.146497942596202,0.0221707111019034,0.17612853788852,0.00965724807991795,0.171482821838747,0.00898998775648641,missense,"I49L,R58C",0.243054357956954,0.447533589394375
PSD95-PDZ3 abundance,0,PRRIVIHRGSTGLGFNIVGGEDGEGIFISFILAGGPADLSGELRKGDQLLSVNGVDDRNASHEQAAIALKNAGQTVTIIAQYKP*,2,2,FALSE,FALSE,17,14,22,15,3,0,0,-0.674884206408222,0.265537321118994,,,,,-0.674884206408222,0.265537321118994,0.0595780800458888,0.0311254215986715,,,,,0.0611247458820608,0.0319239097157345,missense,"I49L,L57D",-0.674884206408222,-1.17258093807223
PSD95-PDZ3 abundance,0,PRRIVIHRGSTGLGFNIVGGEDGEGIFISFILAGGPADLSGELRKGDQLLSVNGVDARNASHEQAAIALKNAGQTVTIIAQYKP*,2,2,FALSE,FALSE,101,45,98,160,1,2,4,-1.35497975334426,0.336359959949849,-1.14442406538229,0.230933062970894,-1.23057598643389,0.155913259284119,-1.22306988772784,0.12062469307361,-0.020140509177496,0.0394270210990783,-0.00125655510562114,0.0318309728780051,-0.00231733184798313,0.0178275299906907,-0.00478022794293215,0.0145019607599509,missense,"I49L,L57A",-1.22306988772784,-2.14010057449724
PSD95-PDZ3 abundance,0,PRRIVIHRGSTGLGFNIVGGEDGEGIFISFILAGGPADLSGELRKGDQLLSVNGVDGRNASHEQAAIALKNAGQTVTIIAQYKP*,2,2,FALSE,FALSE,20,,14,26,1,0,2,,,,,-0.899004966621359,0.225556904198805,-0.899004966621359,0.225556904198805,,,,,0.0355953660642577,0.0257907665626044,0.0341800931141746,0.02711731147644,missense,"I49L,L57G",-0.899004966621359,-1.56814259505444
PSD95-PDZ3 abundance,0,PRRIVIHRGSTGLGFNIVGGEDGEGIFISFILAGGPADLSGELRKGDQLLSVNGVDVRNASHEQAAIALKNAGQTVTIIAQYKP*,2,2,FALSE,FALSE,54.3333333333333,36,63,64,116,120,113,0.138546147387009,0.148226062370354,-0.0113458193443943,0.0952315041401925,0.0609423241447356,0.0477813492661351,0.0534670039871096,0.0410377855382114,0.154925741897487,0.0173745771921859,0.154922826288699,0.013126363918709,0.145358250851555,0.00546344448797277,0.148689906907342,0.00493371912819913,missense,"I49L,L57V",0.0534670039871096,0.112921624809449
PSD95-PDZ3 abundance,0,PRRIVIHRGSTGLGFNIVGGEDGEGIFISFILAGGPADLSGELRKGDQLLSVNGVDFRNASHEQAAIALKNAGQTVTIIAQYKP*,2,2,FALSE,FALSE,14.5,10,19,,9,11,13,-0.244213003327994,0.247587814286244,-0.316047069822239,0.147042817222295,,,-0.297316460880039,0.126427045251051,0.110059958486894,0.0290214387562476,0.112923914937157,0.0202678467374689,,,0.106517380593525,0.0151995416735148,missense,"I49L,L57F",-0.297316460880039,-0.506193215211862
PSD95-PDZ3 abundance,0,PRRIVIHRGSTGLGFNIVGGEDGEGIFISFILAGGPADLSGELRKGDQLLSVNGVELRNASHEQAAIALKNAGQTVTIIAQYKP*,2,2,FALSE,FALSE,18,,18,,5,7,6,,,-0.417857472783558,0.163591117974403,,,-0.417857472783558,0.163591117974403,,,0.098890739550015,0.0225488042826595,,,0.0920254803030687,0.019667548269686,missense,"I49L,D56E",-0.417857472783558,-0.718941924244992
PSD95-PDZ3 abundance,0,PRRIVIHRGSTGLGFNIVGGEDGEGIFISFILAGGPADLSGELRKGDQLLSVNGVALRNASHEQAAIALKNAGQTVTIIAQYKP*,2,2,FALSE,FALSE,82,61,81,104,37,18,22,-0.404567010795374,0.12828087009876,-0.558141594090433,0.099377359502274,-0.553646332215717,0.0732045141270333,-0.528966624185996,0.0535571229820157,0.0912637829947788,0.0150366665900009,0.0795544868580533,0.0136978135322413,0.0750845759023441,0.00837039567414491,0.07866751426268,0.00643884163441635,missense,"I49L,D56A",-0.528966624185996,-0.915043882817858
PSD95-PDZ3 abundance,0,PRRIVIHRGSTGLGFNIVGGEDGEGIFISFILAGGPADLSGELRKGDQLLSVNGVGLRNASHEQAAIALKNAGQTVTIIAQYKP*,2,2,FALSE,FALSE,77,38,97,96,16,15,11,-0.495061910563666,0.160158704236096,-0.639421507489043,0.105022695434035,-0.738130341247484,0.0990365123854925,-0.658574889136583,0.0657093114228474,0.0806562650159581,0.0187732826822167,0.0683511594278713,0.0144759460898724,0.0539901916343368,0.0113240939406467,0.0630855142211815,0.0078998240868975,missense,"I49L,D56G",-0.658574889136583,-1.14379582883878
PSD95-PDZ3 abundance,0,PRRIVIHRGSTGLGFNIVGGEDGEGIFISFILAGGPADLSGELRKGDQLLSVNGVVLRNASHEQAAIALKNAGQTVTIIAQYKP*,2,2,FALSE,FALSE,100,76,112,112,6,8,2,-0.975191457500197,0.162534297086963,-0.848634666706904,0.13148905875731,-1.31656677098572,0.21987054226215,-0.972971104851311,0.0926966266322177,0.0243770402824912,0.0190517419538491,0.0395139790297364,0.0181239732813221,-0.0121497431358985,0.0251405730612365,0.0252876018104141,0.0111443420724801,missense,"I49L,D56V",-0.972971104851311,-1.69868903872611
PSD95-PDZ3 abundance,0,PRRIVIHRGSTGLGFNIVGGEDGEGIFISFILAGGPADLSGELRKGDQLLSVNGV*LRNASHEQAAIALKNAGQTVTIIAQYKP*,2,2,FALSE,TRUE,17,19,,15,0,2,1,,,,,-0.942844532509441,0.317487971208832,-0.942844532509441,0.317487971208832,,,,,0.0305826354008289,0.0363024052886662,0.0289095332640926,0.0381696150506863,stop,"I49L,D56*",-0.942844532509441,-1.64551718234202
PSD95-PDZ3 abundance,0,PRRIVIHRGSTGLGFNIVGGEDGEGIFISFILAGGPADLSGELRKGDQLLSVNGVYLRNASHEQAAIALKNAGQTVTIIAQYKP*,2,2,FALSE,FALSE,26.6666666666667,11,22,47,1,3,0,-0.932206417347914,0.375970184969434,-0.68598841210241,0.206807440721387,,,-0.743181603125798,0.181203117777536,0.029415606957554,0.0440700029148071,0.0619325467844857,0.0285055849166206,,,0.0529137723080127,0.0217849300722116,missense,"I49L,D56Y",-0.743181603125798,-1.29312234346227
PSD95-PDZ3 abundance,0,PRRIVIHRGSTGLGFNIVGGEDGEGIFISFILAGGPADLSGELRKGDQLLSVNGVWLRNASHEQAAIALKNAGQTVTIIAQYKP*,2,2,FALSE,FALSE,13.3333333333333,12,16,12,3,0,0,-0.628623336357062,0.274591278693959,,,,,-0.628623336357062,0.274591278693959,0.0650006288529489,0.0321866970738841,,,,,0.0666864041554105,0.0330124110344013,missense,"I49L,D56W",-0.628623336357062,-1.09093287301358
PSD95-PDZ3 abundance,0,PRRIVIHRGSTGLGFNIVGGEDGEGIFISFILAGGPADLSGELRKGDQLLSVNGVCLRNASHEQAAIALKNAGQTVTIIAQYKP*,2,2,FALSE,FALSE,36.3333333333333,23,43,43,32,53,44,-0.113488072969287,0.17479580386773,-0.122711824790244,0.105061515531538,-0.106178635423356,0.0655458262889886,-0.111056900890175,0.0529934192282709,0.125383109875652,0.020488995920177,0.139572541434401,0.0144812969108195,0.126249203087093,0.00749468126891095,0.1289102154378,0.00637107101872611,missense,"I49L,D56C",-0.111056900890175,-0.177454636472873
PSD95-PDZ3 abundance,0,PRRIVIHRGSTGLGFNIVGGEDGEGIFISFILAGGPADLSGELRKGDQLLSVNGYDLRNASHEQAAIALKNAGQTVTIIAQYKP*,2,2,FALSE,FALSE,33.3333333333333,33,34,33,70,34,22,0.0130785865588167,0.153434994861237,-0.17620959421353,0.113314831743204,-0.237437573828623,0.0842247524387163,-0.178470538816926,0.0618599642286218,0.14021884227495,0.0179851513260762,0.13219860361173,0.0156189039780251,0.1112407126501,0.00963047855553779,0.120805490716944,0.00743704088273199,missense,"I49L,V55Y",-0.178470538816926,-0.296436252884245
PSD95-PDZ3 abundance,0,PRRIVIHRGSTGLGFNIVGGEDGEGIFISFILAGGPADLSGELRKGDQLLSVNGWDLRNASHEQAAIALKNAGQTVTIIAQYKP*,2,2,FALSE,FALSE,33.5,,35,32,25,46,21,,,-0.106285360118877,0.10965983719958,-0.242262151485672,0.0859390392043941,-0.190525016084523,0.067641992473921,,,0.141836705537667,0.0151151128331339,0.110689057817994,0.00982649458950493,0.119356255474458,0.00813217837564223,missense,"I49L,V55W",-0.190525016084523,-0.317711787544624
PSD95-PDZ3 abundance,0,PRRIVIHRGSTGLGFNIVGGEDGEGIFISFILAGGPADLSGELRKGDQLLSVNGCDLRNASHEQAAIALKNAGQTVTIIAQYKP*,2,2,FALSE,FALSE,106.666666666667,79,132,109,220,196,179,0.0947638530166702,0.123999747645036,-0.0750657432749932,0.0874184370694348,0.0387418011625057,0.0371883005327737,0.0265010672875376,0.0329874154541796,0.14979372367462,0.0145348473326318,0.146139903894087,0.0120494391907212,0.142819784969359,0.00425220758064397,0.145447959127762,0.00396587292617425,missense,"I49L,V55C",0.0265010672875376,0.0653281283711172
PSD95-PDZ3 abundance,0,PRRIVIHRGSTGLGFNIVGGEDGEGIFISFILAGGPADLSGELRKGDQLLSVNGFDLRNASHEQAAIALKNAGQTVTIIAQYKP*,2,2,FALSE,FALSE,507,422,533,566,888,881,671,0.0106713958829975,0.104054005778935,-0.0476317823409211,0.0806363434813363,-0.0610877048719943,0.0177848047420788,-0.0585355314035996,0.0171304315560425,0.139936679208992,0.0121968723087652,0.149921301218465,0.011114620095172,0.131405018060134,0.0020335611055389,0.135224534835805,0.00205948583077558,missense,"I49L,V55F",-0.0585355314035996,-0.0847571107223471
PSD95-PDZ3 abundance,0,PRRIVIHRGSTGLGFNIVGGEDGEGIFISFILAGGPADLSGELRKGDQLLSVNCVDLRNASHEQAAIALKNAGQTVTIIAQYKP*,2,2,FALSE,FALSE,10,,10,,4,4,8,,,-0.41064973390594,0.206411344437742,,,-0.41064973390594,0.206411344437742,,,0.0998842280430599,0.0284509884465457,,,0.092892022166992,0.0248155592455531,missense,"I49L,G54C",-0.41064973390594,-0.706220634477751
PSD95-PDZ3 abundance,0,PRRIVIHRGSTGLGFNIVGGEDGEGIFISFILAGGPADLSGELRKGDQLLSVRGVDLRNASHEQAAIALKNAGQTVTIIAQYKP*,2,2,FALSE,FALSE,159,101,148,228,24,4,18,-0.643860193884561,0.133200663956618,-1.10009114229668,0.172867062550614,-0.891047263377414,0.0753325816431835,-0.864973574214339,0.061309618708028,0.0632146139440699,0.0156133488332317,0.00485413365495033,0.0238273667215964,0.0365052706733322,0.00861372448171764,0.0382714769321789,0.0073708762447901,missense,"I49L,N53R",-0.864973574214339,-1.50807893135309
PSD95-PDZ3 abundance,0,PRRIVIHRGSTGLGFNIVGGEDGEGIFISFILAGGPADLSGELRKGDQLLSVYGVDLRNASHEQAAIALKNAGQTVTIIAQYKP*,2,2,FALSE,FALSE,177,127,157,247,8,6,10,-1.04229878138637,0.15736872474444,-1.01145391792138,0.149077211986052,-1.09563969649082,0.0992566887163019,-1.06384409129261,0.0731508267841533,0.016510937922516,0.0184462503555987,0.0170715660519197,0.020548260307164,0.0131116365850918,0.0113492694783705,0.0143625047185021,0.00879447145149949,missense,"I49L,N53Y",-1.06384409129261,-1.85907520312006
PSD95-PDZ3 abundance,0,PRRIVIHRGSTGLGFNIVGGEDGEGIFISFILAGGPADLSGELRKGDQDLSVNGVDLRNASHEQAAIALKNAGQTVTIIAQYKP*,1,1,FALSE,FALSE,34.6666666666667,28,34,42,1,0,2,-1.21259414101104,0.344500165857086,,,-1.04592426573523,0.222560451187182,-1.09500286973035,0.186942041306358,-0.00345053055309635,0.0403811895741349,,,0.0187962290108093,0.0254481442854763,0.010616477510322,0.0224748853516712,missense,I49D,-1.09500286973035,-1.91406885036922
PSD95-PDZ3 abundance,0,PRRIVIHRGSTGLGFNIVGGEDGEGIFISFILAGGPADLSGELRKGDQALSVNGVDLRNASHEQAAIALKNAGQTVTIIAQYKP*,1,1,FALSE,FALSE,572.333333333333,390,623,704,19,7,24,-1.0716705110631,0.108707565786139,-1.32564600589705,0.13317266406335,-1.14829373123644,0.0639055099535485,-1.15740607540955,0.0509072075960887,0.0130680792485714,0.0127423474854694,-0.0262355277967334,0.0183560353089261,0.00709103649072859,0.00730712320746995,0.00311412606804654,0.0061202586978326,missense,I49A,-1.15740607540955,-2.02420731061713
PSD95-PDZ3 abundance,0,PRRIVIHRGSTGLGFNIVGGEDGEGIFISFILAGGPADLSGELRKGDQGLSVNGVDLRNASHEQAAIALKNAGQTVTIIAQYKP*,1,1,FALSE,FALSE,91.6666666666667,63,96,116,7,0,5,-0.861843591373097,0.162899683813077,,,-1.07553998136553,0.140488180647179,-0.984392034288472,0.106388600091108,0.037663308689691,0.0190945713981206,,,0.0154098906004705,0.01606378614189,0.0239145341049584,0.0127904433537986,missense,I49G,-0.984392034288472,-1.71884639393115
PSD95-PDZ3 abundance,0,PRRIVIHRGSTGLGFNIVGGEDGEGIFISFILAGGPADLSGELRKGDQVLSVNGVDLRNASHEQAAIALKNAGQTVTIIAQYKP*,1,1,FALSE,FALSE,347.333333333333,247,391,404,588,587,485,0.000579731959364919,0.0855900964992212,-0.0633399702641254,0.0633550292818501,-0.0585542793837785,0.0209216052936099,-0.0559777795144281,0.0193519473284527,0.138753767168863,0.0100325928836776,0.147756141767871,0.0087326266443275,0.131694696558792,0.00239223108757893,0.135532037525224,0.00232656493156504,missense,I49V,-0.0559777795144281,-0.0802428097068236
PSD95-PDZ3 abundance,0,PRRIVIHRGSTGLGFNIVGGEDGEGIFISFILAGGPADLSGELRKGDQ*LSVNGVDLRNASHEQAAIALKNAGQTVTIIAQYKP*,1,1,FALSE,TRUE,302,234,334,338,13,7,9,-1.07999941252569,0.136945467201888,-1.16515909186795,0.139965236060568,-1.22400770620032,0.103942057518839,-1.16976023959534,0.0712603864948078,0.0120917924939091,0.0160523024964,-0.0041145956875924,0.0192922987102502,-0.0015662975011371,0.0118850068058319,0.00162886132100959,0.00856719550826962,stop,I49*,-1.16976023959534,-2.04601177733103
PSD95-PDZ3 abundance,0,PRRIVIHRGSTGLGFNIVGGEDGEGIFISFILAGGPADLSGELRKGDQYLSVNGVDLRNASHEQAAIALKNAGQTVTIIAQYKP*,1,1,FALSE,FALSE,12.5,,10,15,0,1,2,,,-0.765343972721382,0.333258238888203,-0.730495878796412,0.231215775921602,-0.74181963554097,0.189970710192139,,,0.0509944651374253,0.0459351026957934,0.0548631360454422,0.0264378167609959,0.0530775132466897,0.0228390034788749,missense,I49Y,-0.74181963554097,-1.29071854046741
PSD95-PDZ3 abundance,0,PRRIVIHRGSTGLGFNIVGGEDGEGIFISFILAGGPADLSGELRKGDQWLSVNGVDLRNASHEQAAIALKNAGQTVTIIAQYKP*,1,1,FALSE,FALSE,47.3333333333333,27,51,64,2,3,2,-0.993665554091504,0.268501082608779,-0.901109354795376,0.198097579693917,-1.17496484289302,0.220868955801959,-1.01635262602442,0.129258544841857,0.0222115667338545,0.0314728240861965,0.0322810590145698,0.0273050493736805,0.00404139180286869,0.0252547342775805,0.0200721098433138,0.0155399553559159,missense,I49W,-1.01635262602442,-1.7752552005637
PSD95-PDZ3 abundance,0,PRRIVIHRGSTGLGFNIVGGEDGEGIFISFILAGGPADLSGELRKGDQCLSVNGVDLRNASHEQAAIALKNAGQTVTIIAQYKP*,1,1,FALSE,FALSE,44.3333333333333,32,47,54,2,0,2,-1.04465253171507,0.2640371214458,,,-1.1229155339692,0.221468435535451,-1.09059371149628,0.169681563687594,0.0162350389603285,0.0309495730696828,,,0.00999284596459135,0.0253232803587588,0.0111465633332632,0.020399764887136,missense,I49C,-1.09059371149628,-1.906286912028
PSD95-PDZ3 abundance,0,PRRIVIHRGSTGLGFNIVGGEDGEGIFISFILAGGPADLSGELRKGDQFLSVNGVDLRNASHEQAAIALKNAGQTVTIIAQYKP*,1,1,FALSE,FALSE,89,82,102,83,6,2,4,-0.997347828860203,0.174549527355557,-1.18219788866753,0.230471827982963,-1.04225530751581,0.157436863283754,-1.0548720687289,0.104261258199435,0.0217799424554484,0.0204601281879917,-0.00646316142271974,0.0317673979260154,0.0192157472929076,0.018001742858295,0.015441155497551,0.0125346861962056,missense,I49F,-1.0548720687289,-1.84324004305542
PSD95-PDZ3 abundance,0,PRRIVIHRGSTGLGFNIVGGEDGEGIFISFILAGGPADLSGELRKGDPILSVNGVDLRNASHEQAAIALKNAGQTVTIIAQYKP*,1,1,FALSE,FALSE,342,324,342,360,20,7,6,-1.04838055019676,0.12541374093136,-1.17121518074558,0.139931094807642,-1.3675418399355,0.126677330517318,-1.19621855539202,0.0751719360370876,0.0157980527525846,0.0147005910291829,-0.00494934493627439,0.0192875928042101,-0.0179783658883977,0.0144846174039808,-0.00155205833715458,0.0090374569160075,missense,Q48P,-1.19621855539202,-2.09270934888817
PSD95-PDZ3 abundance,0,PRRIVIHRGSTGLGFNIVGGEDGEGIFISFILAGGPADLSGELRKGDRILSVRGVDLRNASHEQAAIALKNAGQTVTIIAQYKP*,2,2,FALSE,FALSE,15.5,,15,16,0,0,2,,,,,-0.750267535466965,0.230388556401805,-0.750267535466965,0.230388556401805,,,,,0.0526023930920953,0.0263432303168039,0.0520618744905686,0.027698191136054,missense,"Q48R,N53R",-0.750267535466965,-1.3056286509345
PSD95-PDZ3 abundance,0,PRRIVIHRGSTGLGFNIVGGEDGEGIFISFILAGGPADLSGELRKGDLILSVNGVDLRNASHEQAAIALKNAGQTVTIIAQYKP*,1,1,FALSE,FALSE,33.3333333333333,26,39,35,4,11,9,-0.767777723619834,0.217614346706709,-0.466454541457756,0.133563935958714,-0.387046568443276,0.121237091502851,-0.473068931936658,0.0829862529474974,0.0486894039275546,0.0255080463214075,0.0921922964816272,0.0184099668028794,0.0941340287758991,0.0138625662414802,0.085387748063209,0.00997692390500476,missense,Q48L,-0.473068931936658,-0.816387320406582
PSD95-PDZ3 abundance,0,PRRIVIHRGSTGLGFNIVGGEDGEGIFISFILAGGPADLSGELRKGDEILSVNGVDLRNASHEQAAIALKNAGQTVTIIAQYKP*,1,1,FALSE,FALSE,606.666666666667,542,642,636,361,484,358,-0.334551854539956,0.103762613821601,-0.248490294591829,0.0808933638723778,-0.289272873418107,0.0205387298106697,-0.288498168605702,0.0195505482929144,0.0994707320125787,0.0121627162907552,0.122235694950034,0.0111500468504018,0.10531372887559,0.00234845210312207,0.107577549330735,0.00235044149713485,missense,Q48E,-0.288498168605702,-0.490629381230249
PSD95-PDZ3 abundance,0,PRRIVIHRGSTGLGFNIVGGEDGEGIFISFILAGGPADLSGELRKGDAILSVNGVDLRNASHEQAAIALKNAGQTVTIIAQYKP*,1,1,FALSE,FALSE,29.3333333333333,23,31,34,8,16,5,-0.534077587680817,0.205209164160093,-0.342026699527796,0.115927399631287,-0.68873941710393,0.147917488359931,-0.483879005067802,0.0833735859691791,0.0760829741726541,0.0240539511488542,0.10934297733602,0.0159790108268137,0.0596376791250099,0.0169132726234587,0.0840881198331551,0.0100234905584679,missense,Q48A,-0.483879005067802,-0.835466545534088
PSD95-PDZ3 abundance,0,PRRIVIHRGSTGLGFNIVGGEDGEGIFISFILAGGPADLSGELRKGDAILSVRGVDLRNASHEQAAIALKNAGQTVTIIAQYKP*,2,2,FALSE,FALSE,17,16,23,12,0,1,0,,,-0.978450276582597,0.321479262650053,,,-0.978450276582596,0.321479262650053,,,0.0216206678514421,0.0443115314828031,,,0.0246288748829545,0.038649463333714,missense,"Q48A,N53R",-0.978450276582596,-1.70835949605838
PSD95-PDZ3 abundance,0,PRRIVIHRGSTGLGFNIVGGEDGEGIFISFILAGGPADLSGELRKGDGILSVNGVDLRNASHEQAAIALKNAGQTVTIIAQYKP*,1,1,FALSE,FALSE,187.666666666667,157,179,227,14,9,7,-0.944400089122974,0.123873526333169,-0.886648052830748,0.121028051065448,-1.08316323046132,0.118703267054205,-0.9732897394043,0.0699439316163627,0.0279863043900838,0.0145200520807628,0.0342743522428968,0.0166820660557715,0.0145382283537456,0.0135728421246425,0.0252492943489279,0.00840892628077566,missense,Q48G,-0.9732897394043,-1.69925141238409
PSD95-PDZ3 abundance,0,PRRIVIHRGSTGLGFNIVGGEDGEGIFISFILAGGPADLSGELRKGDVILSVNGVDLRNASHEQAAIALKNAGQTVTIIAQYKP*,1,1,FALSE,FALSE,705.333333333333,703,674,739,84,82,76,-0.828531638594729,0.0888658081227881,-0.711423436358359,0.073319732706811,-0.809834720796108,0.0371578383765659,-0.79446331118778,0.0310547721103979,0.0415680275071151,0.0104165611518274,0.0584266756163345,0.010106125096116,0.045791325272769,0.00424872445800341,0.0467484897355273,0.003733523170744,missense,Q48V,-0.79446331118778,-1.38363193032332
PSD95-PDZ3 abundance,0,PRRIVIHRGSTGLGFNIVGGEDGEGIFISFILAGGPADLSGELRKGDYILSVNGVDLRNASHEQAAIALKNAGQTVTIIAQYKP*,1,1,FALSE,FALSE,66.6666666666667,74,71,55,11,5,8,-0.784638808308033,0.154492938300724,-0.855062271843484,0.162231827606191,-0.703839564986496,0.116249747977381,-0.76317418321768,0.0806112428208096,0.0467130023907781,0.0181091600169932,0.038628021332121,0.0223614446456838,0.0579110887087982,0.0132923003341261,0.0505101880617446,0.00969139112739434,missense,Q48Y,-0.76317418321768,-1.32840822282915
PSD95-PDZ3 abundance,0,PRRIVIHRGSTGLGFNIVGGEDGEGIFISFILAGGPADLSGELRKGDWILSVNGVDLRNASHEQAAIALKNAGQTVTIIAQYKP*,1,1,FALSE,FALSE,218,191,217,246,60,83,37,-0.560090479324799,0.116057739885848,-0.422103468162992,0.088719154834049,-0.693583427860755,0.0542644200202304,-0.611493696017898,0.042997683917855,0.0730338275743247,0.0136039110002062,0.0983054870009682,0.0122287253932023,0.0590838022614319,0.0062047357599985,0.0687457948630746,0.00516934558801312,missense,Q48W,-0.611493696017898,-1.0606999356024
PSD95-PDZ3 abundance,0,PRRIVIHRGSTGLGFNIVGGEDGEGIFISFILAGGPADLSGELRKGDCILSVNGVDLRNASHEQAAIALKNAGQTVTIIAQYKP*,1,1,FALSE,FALSE,12,,12,,18,15,6,,,-0.119116573928841,0.153616426407438,,,-0.119116573928841,0.153616426407438,,,0.140068097727583,0.0211739291017307,,,0.12794125079908,0.0184683527980882,missense,Q48C,-0.119116573928841,-0.191679546378041
PSD95-PDZ3 abundance,0,PRRIVIHRGSTGLGFNIVGGEDGEGIFISFILAGGPADLSGELRKGDFILSVNGVDLRNASHEQAAIALKNAGQTVTIIAQYKP*,1,1,FALSE,FALSE,19,20,19,18,4,0,0,-0.695589079496624,0.232061147934489,,,,,-0.695589079496624,0.232061147934489,0.057151122127854,0.0272014533990716,,,,,0.0586355270544983,0.0278992764707093,missense,Q48F,-0.695589079496624,-1.20912397807738
PSD95-PDZ3 abundance,0,PRRIVIHRGSTGLGFNIVGGEDGEGIFISFILAGGPADLSGELRKGEQILSVRGVDLRNASHEQAAIALKNAGQTVTIIAQYKP*,2,2,FALSE,FALSE,16.6666666666667,11,20,19,1,1,1,-0.932206417347914,0.375970184969434,-0.942691092129103,0.322860307765014,-1.01526326287816,0.315455839438403,-0.967211391903983,0.193467330700851,0.029415606957554,0.0440700029148071,0.026549583684608,0.0445018897148903,0.0223020882974976,0.036070046025261,0.0259800564730739,0.0232593805353275,missense,"D47E,N53R",-0.967211391903983,-1.68852344052351
PSD95-PDZ3 abundance,0,PRRIVIHRGSTGLGFNIVGGEDGEGIFISFILAGGPADLSGELRKGAQILSVNGVDLRNASHEQAAIALKNAGQTVTIIAQYKP*,1,1,FALSE,FALSE,46.3333333333333,25,56,58,20,22,42,-0.328332079543631,0.178112001409124,-0.51325146804641,0.121095310877222,-0.211856807291902,0.0620550015193119,-0.279260149122994,0.0527485594737414,0.100199793819008,0.0208777098160067,0.0857419784463739,0.0166913369034224,0.114165684424228,0.00709553123151579,0.108688179274109,0.00634163304494647,missense,D47A,-0.279260149122994,-0.474324750234268
PSD95-PDZ3 abundance,0,PRRIVIHRGSTGLGFNIVGGEDGEGIFISFILAGGPADLSGELRKGGQILSVNGVDLRNASHEQAAIALKNAGQTVTIIAQYKP*,1,1,FALSE,FALSE,91,76,89,108,6,7,4,-0.931768738158991,0.173112374560274,-0.820919782694508,0.133327151337317,-1.10149177845992,0.156974415455902,-0.936776208250358,0.0876360297029821,0.0294669102893147,0.0202916698090852,0.0433340977687618,0.0183773292724858,0.0124424942216322,0.0179488653637316,0.0296390903559409,0.0105359378045006,missense,D47G,-0.936776208250358,-1.63480690098859
PSD95-PDZ3 abundance,0,PRRIVIHRGSTGLGFNIVGGEDGEGIFISFILAGGPADLSGELRKGVQILSVNGVDLRNASHEQAAIALKNAGQTVTIIAQYKP*,1,1,FALSE,FALSE,138.333333333333,117,148,150,8,9,5,-1.0032503236063,0.144580140476815,-0.888589686669784,0.119149739818472,-1.15425387345839,0.139845834829283,-1.0011528593229,0.076829681363345,0.0210880712085666,0.0169472140796336,0.0340067245014455,0.0164231664699358,0.00640953823523455,0.0159903386404684,0.0218994837801845,0.00923675738309102,missense,D47V,-1.0011528593229,-1.74842839122895
PSD95-PDZ3 abundance,0,PRRIVIHRGSTGLGFNIVGGEDGEGIFISFILAGGPADLSGELRKGVQILSVRGVDLRNASHEQAAIALKNAGQTVTIIAQYKP*,2,2,FALSE,FALSE,16.5,11,,22,1,0,0,-0.932206417347914,0.375970184969434,,,,,-0.932206417347914,0.375970184969434,0.029415606957554,0.0440700029148071,,,,,0.0301884880510544,0.0452005698867228,missense,"D47V,N53R",-0.932206417347914,-1.62674145421911
PSD95-PDZ3 abundance,0,PRRIVIHRGSTGLGFNIVGGEDGEGIFISFILAGGPADLSGELRKG*QILSVNGVDLRNASHEQAAIALKNAGQTVTIIAQYKP*,1,1,FALSE,TRUE,34,22,47,33,2,1,1,-0.932206417347914,0.274864730822966,-1.1612999265528,0.316732692995866,-1.18439187437157,0.312195642554428,-1.07776621404817,0.172865880265355,0.029415606957554,0.0322187502435348,-0.00358266238667032,0.0436572815976533,0.00296348035916874,0.035697266583721,0.0126887340107659,0.0207825955736337,stop,D47*,-1.07776621404817,-1.88364703636149
PSD95-PDZ3 abundance,0,PRRIVIHRGSTGLGFNIVGGEDGEGIFISFILAGGPADLSGELRKGWQILSVNGVDLRNASHEQAAIALKNAGQTVTIIAQYKP*,1,1,FALSE,FALSE,51.3333333333333,25,60,69,4,6,6,-0.762554822636187,0.223034802623667,-0.765343972721382,0.153717361662342,-0.861445211971032,0.130846276259754,-0.811333991116179,0.0909721893969025,0.0493016154027591,0.0261434145437025,0.0509944651374253,0.0211878416498949,0.039890046680558,0.0149613055676052,0.0447202322363267,0.0109370236496736,missense,D47W,-0.811333991116179,-1.4134078158796
PSD95-PDZ3 abundance,0,PRRIVIHRGSTGLGFNIVGGEDGEGIFISFILAGGPADLSGELRKGCQILSVNGVDLRNASHEQAAIALKNAGQTVTIIAQYKP*,1,1,FALSE,FALSE,10,,,10,0,0,1,,,,,-0.818628533008697,0.322262931121883,-0.818628533008697,0.322262931121883,,,,,0.0447858177766635,0.0368483866981057,0.0438432545828162,0.038743678946933,missense,D47C,-0.818628533008697,-1.42628230852003
PSD95-PDZ3 abundance,0,PRRIVIHRGSTGLGFNIVGGEDGEGIFISFILAGGPADLSGELRKGCQILSVRGVDLRNASHEQAAIALKNAGQTVTIIAQYKP*,2,2,FALSE,FALSE,12,11,,13,1,0,0,-0.932206417347914,0.375970184969434,,,,,-0.932206417347914,0.375970184969434,0.029415606957554,0.0440700029148071,,,,,0.0301884880510544,0.0452005698867228,missense,"D47C,N53R",-0.932206417347914,-1.62674145421911
PSD95-PDZ3 abundance,0,PRRIVIHRGSTGLGFNIVGGEDGEGIFISFILAGGPADLSGELRKGFQILSVNGVDLRNASHEQAAIALKNAGQTVTIIAQYKP*,1,1,FALSE,FALSE,208.333333333333,245,189,191,7,6,8,-1.2795598841506,0.15776662081686,-1.05891585113212,0.148582870373009,-1.08523242342848,0.111029575957374,-1.12494218957337,0.077477123821182,-0.0113000372781912,0.018492890439766,0.0105295859242871,0.0204801220584663,0.0143016314161417,0.0126954122075451,0.00701705826638588,0.00931459538523332,missense,D47F,-1.12494218957337,-1.96691021568836
PSD95-PDZ3 abundance,0,PRRIVIHRGSTGLGFNIVGGEDGEGIFISFILAGGPADLSGELRKVDQILSVNGVDLRNASHEQAAIALKNAGQTVTIIAQYKP*,1,1,FALSE,FALSE,623,619,567,683,27,20,14,-1.15259299075546,0.117908717266947,-1.03195854036858,0.104627724128062,-1.30415497062721,0.0831265311156923,-1.1880276287113,0.0569806007740296,0.00358260923395884,0.0138208765518414,0.0142452835240128,0.0144215046826253,-0.0107305454092534,0.00950490505612841,-0.000567313884880238,0.00685042519444291,missense,G46V,-1.1880276287113,-2.07825278303071
PSD95-PDZ3 abundance,0,PRRIVIHRGSTGLGFNIVGGEDGEGIFISFILAGGPADLSGELRK*DQILSVNGVDLRNASHEQAAIALKNAGQTVTIIAQYKP*,1,1,FALSE,TRUE,26.6666666666667,25,21,34,1,0,0,-1.17858401799419,0.347045923170901,,,,,-1.17858401799419,0.347045923170901,0.00053602551013876,0.0406795949709601,,,,,0.000568033020982184,0.0417231847931341,stop,G46*,-1.17858401799419,-2.06158529404128
PSD95-PDZ3 abundance,0,PRRIVIHRGSTGLGFNIVGGEDGEGIFISFILAGGPADLSGELRKYDQILSVNGVDLRNASHEQAAIALKNAGQTVTIIAQYKP*,1,1,FALSE,FALSE,22,18,17,31,4,1,13,-0.663970217167688,0.236927239985079,-0.901109354795377,0.324719431653042,-0.379455098775105,0.101253553651728,-0.459685272210297,0.0895009375982033,0.0608573823865295,0.0277718408910231,0.0322810590145697,0.0447581445850045,0.0950020572797232,0.0115775962395909,0.0869967826914486,0.010760144145908,missense,G46Y,-0.459685272210297,-0.792765846818813
PSD95-PDZ3 abundance,0,PRRIVIHRGSTGLGFNIVGGEDGEGIFISFILAGGPADLSGELRKWDQILSVRGVDLRNASHEQAAIALKNAGQTVTIIAQYKP*,2,2,FALSE,FALSE,13,,10,16,0,0,1,,,,,-0.962616189179994,0.316886042211044,-0.962616189179994,0.316886042211044,,,,,0.028321892447482,0.0362335791522002,0.0265325092743146,0.0380972488503356,missense,"G46W,N53R",-0.962616189179994,-1.68041314319121
PSD95-PDZ3 abundance,0,PRRIVIHRGSTGLGFNIVGGEDGEGIFISFILAGGPADLSGELRKCDQILSVNGVDLRNASHEQAAIALKNAGQTVTIIAQYKP*,1,1,FALSE,FALSE,20.6666666666667,21,16,25,5,1,6,-0.643265344079286,0.219456661145769,-0.885598071844414,0.325490932583853,-0.550424877336655,0.139493091417248,-0.612823445575106,0.110705659245877,0.0632843403045643,0.0257239964311375,0.0344190778004609,0.0448644854652928,0.0754529254816797,0.0159500050358349,0.0685859272985832,0.0133094566740865,missense,G46C,-0.612823445575106,-1.06304687542949
PSD95-PDZ3 abundance,0,PRRIVIHRGSTGLGFNIVGGEDGEGIFISFILAGGPADLSGELRKLDQILSVRGVDLRNASHEQAAIALKNAGQTVTIIAQYKP*,2,2,FALSE,FALSE,25.6666666666667,22,25,30,2,0,0,-0.932206417347914,0.274864730822966,,,,,-0.932206417347914,0.274864730822966,0.029415606957554,0.0322187502435348,,,,,0.0301884880510544,0.0330452864925147,missense,"G46L,N53R",-0.932206417347914,-1.62674145421911
PSD95-PDZ3 abundance,0,PRRIVIHRGSTGLGFNIVGGEDGEGIFISFILAGGPADLSGELRKFDQILSVNGVDLRNASHEQAAIALKNAGQTVTIIAQYKP*,1,1,FALSE,FALSE,57,46,55,70,14,10,19,-0.569590256710318,0.159407533832064,-0.612382707159123,0.13323226900066,-0.512724882651994,0.0794066516031384,-0.543604333184076,0.0627107061002454,0.0719202945501465,0.0186852329292877,0.0720780892528308,0.0183642510365421,0.079763641510423,0.00907956430014459,0.0769077130470517,0.00753932031594558,missense,G46F,-0.543604333184076,-0.940878689107992
PSD95-PDZ3 abundance,0,PRRIVIHRGSTGLGFNIVGGEDGEGIFISFILAGGPADLSGELRKFDQILSVRGVDLRNASHEQAAIALKNAGQTVTIIAQYKP*,2,2,FALSE,FALSE,11,11,,,1,0,0,-0.932206417347914,0.375970184969434,,,,,-0.932206417347914,0.375970184969434,0.029415606957554,0.0440700029148071,,,,,0.0301884880510544,0.0452005698867228,missense,"G46F,N53R",-0.932206417347914,-1.62674145421911
PSD95-PDZ3 abundance,0,PRRIVIHRGSTGLGFNIVGGEDGEGIFISFILAGGPADLSGELRTGDQILSVNGVDLRNASHEQAAIALKNAGQTVTIIAQYKP*,1,1,FALSE,FALSE,11,,,11,18,7,20,,,,,0.0699283912360544,0.114360428669053,0.0699283912360544,0.114360428669053,,,,,0.146385741273501,0.0130762706212855,0.150668957679251,0.0137488469963419,missense,K45T,0.0699283912360544,0.1419751297602
PSD95-PDZ3 abundance,0,PRRIVIHRGSTGLGFNIVGGEDGEGIFISFILAGGPADLSGELRRGDQLLSVNGVDLRNASHEQAAIALKNAGQTVTIIAQYKP*,2,2,FALSE,FALSE,25.6666666666667,12,32,33,57,30,39,0.255007596321469,0.213619957609864,-0.192722278872128,0.115969853114702,-0.0620438288643118,0.0722353722387369,-0.0716605866400589,0.0589342783673989,0.168576974360033,0.025039837016047,0.129922555259238,0.0159848624604506,0.131295692341294,0.00825958145501968,0.133646590625865,0.00708530376759997,missense,"K45R,I49L",-0.0716605866400589,-0.107922160637311
PSD95-PDZ3 abundance,0,PRRIVIHRGSTGLGFNIVGGEDGEGIFISFILAGGPADLSGELRSGDQILSVNGVDLRNASHEQAAIALKNAGQTVTIIAQYKP*,1,1,FALSE,FALSE,81.6666666666667,56,88,101,120,128,117,-0.0646734946320557,0.117210567625615,-0.0809423959747467,0.0658147267873072,-0.0672279823384619,0.042000371107682,-0.0706514026850574,0.0338927506940728,0.131104996066659,0.0137390417203614,0.145329887475074,0.00907166239597373,0.130702922669483,0.00480243232025491,0.133767918570767,0.00407471578238379,missense,K45S,-0.0706514026850574,-0.106141002671129
PSD95-PDZ3 abundance,0,PRRIVIHRGSTGLGFNIVGGEDGEGIFISFILAGGPADLSGELRIGDQILSVNGVDLRNASHEQAAIALKNAGQTVTIIAQYKP*,1,1,FALSE,FALSE,16.3333333333333,14,14,21,22,22,74,-0.0769526693041804,0.208264486483367,-0.0605656704422192,0.141554026922003,0.272644796749915,0.0752108297077725,0.173786142626374,0.0632779544492899,0.129665671127539,0.0244120860996437,0.148138541157765,0.019511291859904,0.169564865457659,0.00859980304687668,0.163155132747568,0.00760751707640466,missense,K45I,0.173786142626374,0.325278738900793
PSD95-PDZ3 abundance,0,PRRIVIHRGSTGLGFNIVGGEDGEGIFISFILAGGPADLSGELRHGDQILSVNGVDLRNASHEQAAIALKNAGQTVTIIAQYKP*,1,1,FALSE,FALSE,23.6666666666667,17,27,27,19,18,12,-0.179215146771087,0.197161482558148,-0.279951008677964,0.127541877478614,-0.361653573329367,0.106288004866748,-0.306361099908843,0.0754384213666512,0.117678795943784,0.0231106280720947,0.117899264627258,0.017579908180334,0.0970375302742658,0.0121532485634185,0.105429999586026,0.0090694947989149,missense,K45H,-0.306361099908843,-0.522156539616247
PSD95-PDZ3 abundance,0,PRRIVIHRGSTGLGFNIVGGEDGEGIFISFILAGGPADLSGELRPGDQILSVNGVDLRNASHEQAAIALKNAGQTVTIIAQYKP*,1,1,FALSE,FALSE,33.5,,36,31,51,38,17,,,-0.169969039967152,0.098621328575286,-0.293589637945633,0.0932421787935744,-0.235242485434344,0.0677540502552434,,,0.133058778895445,0.0135936049809741,0.104820138725333,0.010661554677724,0.113980150721182,0.00814565038959042,missense,K45P,-0.235242485434344,-0.396635829455087
PSD95-PDZ3 abundance,0,PRRIVIHRGSTGLGFNIVGGEDGEGIFISFILAGGPADLSGELRRGDQILSVNGVDLRNASHEQAAIALKNAGQTVTIIAQYKP*,1,1,FALSE,FALSE,59.3333333333333,33,44,101,27,22,50,-0.272461478458231,0.145267476182341,-0.555289686874434,0.135539825744201,-0.319103851608532,0.0545344063110039,-0.343406357873143,0.0477781267688233,0.106748764059523,0.0170277813367113,0.0799475833686837,0.0186823162593092,0.101902776780924,0.00623560669886503,0.100976277353442,0.00574406866397257,missense,K45R,-0.343406357873143,-0.587539521584345
PSD95-PDZ3 abundance,0,PRRIVIHRGSTGLGFNIVGGEDGEGIFISFILAGGPADLSGELRRGDQILSVRGVDLRNASHEQAAIALKNAGQTVTIIAQYKP*,2,2,FALSE,FALSE,161,73,183,227,8,3,7,-0.876124213281084,0.164795575222527,-1.22800877699412,0.193165350970978,-1.17904057063027,0.118076721306744,-1.10632668016861,0.0859556789259181,0.0359893806116934,0.0193168016261569,-0.012777567532792,0.0266252089182332,0.00357536242984885,0.0135012012446129,0.00925508582140314,0.0103339196238859,missense,"K45R,N53R",-1.10632668016861,-1.93405479551794
PSD95-PDZ3 abundance,0,PRRIVIHRGSTGLGFNIVGGEDGEGIFISFILAGGPADLSGELRLGDQILSVNGVDLRNASHEQAAIALKNAGQTVTIIAQYKP*,1,1,FALSE,FALSE,105.666666666667,93,98,126,171,141,141,-0.0753774494659656,0.0936885109275196,-0.103018282009575,0.0650351584965723,-0.0791085495397598,0.0377376966805687,-0.0840755082081969,0.0308234260414451,0.129850313276403,0.0109818626974248,0.142287027693142,0.00896420954015609,0.129344467531928,0.00431502697359719,0.132154021394546,0.00370570986379635,missense,K45L,-0.0840755082081969,-0.129833861017618
PSD95-PDZ3 abundance,0,PRRIVIHRGSTGLGFNIVGGEDGEGIFISFILAGGPADLSGELREGDQILSVRGVDLRNASHEQAAIALKNAGQTVTIIAQYKP*,2,2,FALSE,FALSE,12,12,,,1,0,0,-0.958318673280878,0.371808512525581,,,,,-0.958318673280878,0.371808512525581,0.0263548132002739,0.0435821851992986,,,,,0.0270491730298543,0.0447002377495898,missense,"K45E,N53R",-0.958318673280878,-1.67282824785021
PSD95-PDZ3 abundance,0,PRRIVIHRGSTGLGFNIVGGEDGEGIFISFILAGGPADLSGELREGDQLLSVNGVDLRNASHEQAAIALKNAGQTVTIIAQYKP*,2,2,FALSE,FALSE,11.5,,12,11,22,28,28,,,0.0405781804963178,0.144127938060609,0.173008124461842,0.108285718720782,0.125226257397641,0.0865738305433991,,,0.162079841440122,0.0198660704030426,0.158172147663521,0.0123816723922137,0.157317078099296,0.0104082361694621,missense,"K45E,I49L",0.125226257397641,0.239573029863948
PSD95-PDZ3 abundance,0,PRRIVIHRGSTGLGFNIVGGEDGEGIFISFILAGGPADLSGELRDGDQILSVNGVDLRNASHEQAAIALKNAGQTVTIIAQYKP*,1,1,FALSE,FALSE,54,48,56,58,47,20,38,-0.218912303384889,0.142517571600812,-0.439645763103123,0.114642239022683,-0.242765609856419,0.0639125711041077,-0.280065059524873,0.0519784050808876,0.11302562428917,0.0167054464607869,0.095887520914719,0.015801868966094,0.110631491070658,0.00730793059789936,0.108591409875026,0.0062490421458554,missense,K45D,-0.280065059524873,-0.475745375846936
PSD95-PDZ3 abundance,0,PRRIVIHRGSTGLGFNIVGGEDGEGIFISFILAGGPADLSGELRAGDQILSVNGVDLRNASHEQAAIALKNAGQTVTIIAQYKP*,1,1,FALSE,FALSE,255.666666666667,133,291,343,424,393,453,0.146717026486061,0.0931522718620927,-0.0812155360833399,0.0633552784875092,-0.0284406104718219,0.0220842211354766,-0.025526225305706,0.020349916084506,0.155883505784379,0.0109190064973292,0.145292238836647,0.00873266099392852,0.135137972250177,0.00252516762475156,0.139193039538675,0.00244654454246535,missense,K45A,-0.025526225305706,-0.0264973769810438
PSD95-PDZ3 abundance,0,PRRIVIHRGSTGLGFNIVGGEDGEGIFISFILAGGPADLSGELRGGDQILSVNGVDLRNASHEQAAIALKNAGQTVTIIAQYKP*,1,1,FALSE,FALSE,102,70,100,136,63,34,35,-0.244187926591364,0.110637179087948,-0.456576052437582,0.0855070209098582,-0.508351942318911,0.0594607454467199,-0.451176358606913,0.0446630583419289,0.110062897900445,0.0129685304841082,0.0935539114536525,0.0117859765442238,0.0802636549492639,0.00679889720468563,0.0880197567446202,0.00536956325433959,missense,K45G,-0.451176358606913,-0.7777480503377
PSD95-PDZ3 abundance,0,PRRIVIHRGSTGLGFNIVGGEDGEGIFISFILAGGPADLSGELRGGDQLLSVNGVDLRNASHEQAAIALKNAGQTVTIIAQYKP*,2,2,FALSE,FALSE,456.666666666667,249,533,588,231,212,193,-0.235112322495628,0.108652935963513,-0.405776104462277,0.0826774114149147,-0.453494591519123,0.025698979083046,-0.438894493128006,0.0239377781936065,0.111126710710456,0.0127359439552464,0.100555991387134,0.0113959534703072,0.0865361879659134,0.00293848850595993,0.0894963294653102,0.00287789101218476,missense,"K45G,I49L",-0.438894493128006,-0.75607118713659
PSD95-PDZ3 abundance,0,PRRIVIHRGSTGLGFNIVGGEDGEGIFISFILAGGPADLSGELRVGDQILSVNGVDLRNASHEQAAIALKNAGQTVTIIAQYKP*,1,1,FALSE,FALSE,52,33,49,74,99,83,130,0.106630146865375,0.136953658485106,-0.0420972675287205,0.0844388758835914,0.0592655767417827,0.0444445651788029,0.0425593736596409,0.0378013993383399,0.151184652065771,0.0160532626519914,0.150684158596329,0.0116387473215067,0.145166527166538,0.00508190786522169,0.147378549978985,0.00454462843309625,missense,K45V,0.0425593736596409,0.0936702162296291
PSD95-PDZ3 abundance,0,PRRIVIHRGSTGLGFNIVGGEDGEGIFISFILAGGPADLSGELRVGDQILSVRGVDLRNASHEQAAIALKNAGQTVTIIAQYKP*,2,2,FALSE,FALSE,29,25,23,39,2,0,5,-0.970444635007176,0.261641252715138,,,-0.704047568672216,0.147961601318983,-0.768598897691579,0.128793544346013,0.0249334473846142,0.0306687371253316,,,0.0578873050231618,0.0169183166146117,0.0498580081935114,0.0154840512224233,missense,"K45V,N53R",-0.768598897691579,-1.33798256589273
PSD95-PDZ3 abundance,0,PRRIVIHRGSTGLGFNIVGGEDGEGIFISFILAGGPADLSGELRVGDQLLSVNGVDLRNASHEQAAIALKNAGQTVTIIAQYKP*,2,2,FALSE,FALSE,15,,,15,27,13,18,,,,,-0.0573665723688658,0.106689372946308,-0.0573665723688658,0.106689372946308,,,,,0.131830502086338,0.012199142039756,0.135365071550302,0.0128266034138379,missense,"K45V,I49L",-0.0573665723688658,-0.0826939579279165
PSD95-PDZ3 abundance,0,PRRIVIHRGSTGLGFNIVGGEDGEGIFISFILAGGPADLSGELRYGDQILSVNGVDLRNASHEQAAIALKNAGQTVTIIAQYKP*,1,1,FALSE,FALSE,23.3333333333333,14,30,26,25,27,8,-0.038589666336906,0.207026425995096,-0.203166904977073,0.118622593630165,-0.474307659195302,0.123985924246646,-0.289703018749516,0.0791932867768871,0.134162457628644,0.0242669646737752,0.128482906012004,0.0163505065579817,0.0841563673534842,0.014176874969323,0.107432697650187,0.0095209190425804,missense,K45Y,-0.289703018749516,-0.49275587999301
PSD95-PDZ3 abundance,0,PRRIVIHRGSTGLGFNIVGGEDGEGIFISFILAGGPADLSGELRWGDQILSVNGVDLRNASHEQAAIALKNAGQTVTIIAQYKP*,1,1,FALSE,FALSE,16.5,,16,17,6,7,4,,,-0.387721763262411,0.166461984062418,-0.556491498343362,0.170508133825618,-0.470080429823601,0.119111164362322,,,0.103044536066142,0.0229445140152044,0.0747592521633499,0.0194963461311113,0.0857470371877677,0.0143199985644759,missense,K45W,-0.470080429823601,-0.811112767319169
PSD95-PDZ3 abundance,0,PRRIVIHRGSTGLGFNIVGGEDGEGIFISFILAGGPADLSGELRWGDQLLSVNGVDLRNASHEQAAIALKNAGQTVTIIAQYKP*,2,2,FALSE,FALSE,10,,10,,1,4,1,,,-0.41064973390594,0.206411344437742,,,-0.41064973390594,0.206411344437742,,,0.0998842280430599,0.0284509884465457,,,0.092892022166992,0.0248155592455531,missense,"K45W,I49L",-0.41064973390594,-0.706220634477751
PSD95-PDZ3 abundance,0,PRRIVIHRGSTGLGFNIVGGEDGEGIFISFILAGGPADLSGELRCGDQILSVNGVDLRNASHEQAAIALKNAGQTVTIIAQYKP*,1,1,FALSE,FALSE,55,44,60,61,91,59,83,0.00548067115257948,0.141843344798096,-0.180509826693084,0.0998184788691553,-0.0188746228709579,0.051539434887141,-0.0473855750854609,0.043580180444727,0.139328239329595,0.0166264157866834,0.131605875218208,0.0137586158202399,0.136231772300461,0.00589315383035766,0.136565025119185,0.0052393755425793,missense,K45C,-0.0473855750854609,-0.0650780091866933
PSD95-PDZ3 abundance,0,PRRIVIHRGSTGLGFNIVGGEDGEGIFISFILAGGPADLSGELRCGDQILSVRGVDLRNASHEQAAIALKNAGQTVTIIAQYKP*,2,2,FALSE,FALSE,10.5,,11,10,2,2,2,,,-0.612382707159123,0.253345020906163,-0.606279879295668,0.237729930694467,-0.609137432899549,0.173358047157912,,,0.0720780892528308,0.0349201555875007,0.0690663184212768,0.0271826622610544,0.0690290738038265,0.0208417657549735,missense,"K45C,N53R",-0.609137432899549,-1.05654125194234
PSD95-PDZ3 abundance,0,PRRIVIHRGSTGLGFNIVGGEDGEGIFISFILAGGPADLSGELRCGDQLLSVNGVDLRNASHEQAAIALKNAGQTVTIIAQYKP*,2,2,FALSE,FALSE,16,,14,18,8,5,8,,,-0.439645763103123,0.184779614539871,-0.361653573329367,0.130150166257748,-0.387515913223666,0.106405090957431,,,0.095887520914719,0.0254693495299466,0.0970375302742658,0.0148817105287062,0.0956732583402303,0.0127924259486572,missense,"K45C,I49L",-0.387515913223666,-0.665390626437856
PSD95-PDZ3 abundance,0,PRRIVIHRGSTGLGFNIVGGEDGEGIFISFILAGGPADLSGELRLGDQLLSVNGVDLRNASHEQAAIALKNAGQTVTIIAQYKP*,2,2,FALSE,FALSE,30,19,31,40,69,33,58,0.174437183611466,0.18092554697169,-0.160213272615533,0.115368822433593,0.000608537357094671,0.062743267740841,-0.0182196211428288,0.0527266289104221,0.159132772492628,0.0212075044808505,0.134403478359344,0.0159020185789244,0.138459527815764,0.00717422939203292,0.140071467364343,0.00633899646896359,missense,"K45L,I49L",-0.0182196211428288,-0.0136015950515507
PSD95-PDZ3 abundance,0,PRRIVIHRGSTGLGFNIVGGEDGEGIFISFILAGGPADLSGELRFGDQILSVNGVDLRNASHEQAAIALKNAGQTVTIIAQYKP*,1,1,FALSE,FALSE,43,43,44,42,16,31,40,-0.509278030132155,0.158720414431361,-0.265811620754814,0.110399162186785,-0.128168653341382,0.0675438483263599,-0.205665211043673,0.0541580531522729,0.0789898976925186,0.0186046910267582,0.119848186395771,0.0152170186984656,0.123734806904694,0.00772314033619521,0.117536043479708,0.00651108775191089,missense,K45F,-0.205665211043673,-0.344433455806769
PSD95-PDZ3 abundance,0,PRRIVIHRGSTGLGFNIVGGEDGEGIFISFILAGGPADLSGELLKGDQILSVNGVDLRNASHEQAAIALKNAGQTVTIIAQYKP*,1,1,FALSE,FALSE,963,963,930,996,2035,1975,1694,0.00713777947814527,0.0732317309504431,0.0132233688951221,0.0571483714849094,0.0484651965005145,0.0124648336525692,0.0457956344828108,0.0120135218867914,0.139522480180751,0.00858398544742257,0.158309353771709,0.00787712352383072,0.143931583432143,0.00142526169224135,0.147767625600823,0.00144431143036977,missense,R44L,0.0457956344828108,0.0993820507443001
PSD95-PDZ3 abundance,0,PRRIVIHRGSTGLGFNIVGGEDGEGIFISFILAGGPADLSGELLKGDQILSVRGVDLRNASHEQAAIALKNAGQTVTIIAQYKP*,2,2,FALSE,FALSE,20,19,22,19,0,1,0,,,-0.967076945974565,0.321898386871409,,,-0.967076945974565,0.321898386871409,,,0.0231883263471962,0.0443693020399977,,,0.0259962200755924,0.038699852046479,missense,"R44L,N53R",-0.967076945974565,-1.6882861503476
PSD95-PDZ3 abundance,0,PRRIVIHRGSTGLGFNIVGGEDGEGIFISFILAGGPADLSGELEKGDQILSVNGVDLRNASHEQAAIALKNAGQTVTIIAQYKP*,1,1,FALSE,FALSE,10,,,10,17,5,6,,,,,-0.269715226081895,0.157977642077864,-0.269715226081895,0.157977642077864,,,,,0.107550001441725,0.0180635769204818,0.109835706334048,0.0189926747831366,missense,R44E,-0.269715226081895,-0.457478450184624
PSD95-PDZ3 abundance,0,PRRIVIHRGSTGLGFNIVGGEDGEGIFISFILAGGPADLSGELDKGDQILSVNGVDLRNASHEQAAIALKNAGQTVTIIAQYKP*,1,1,FALSE,FALSE,26,31,21,26,22,17,30,-0.315512419299122,0.165176956977524,-0.230274676085842,0.134197909778194,-0.0693820084397969,0.0818162493617781,-0.143709312895035,0.0643396735190463,0.101702472719965,0.0193615059557189,0.12474646950592,0.0184973514466963,0.130456625689364,0.00935508401222609,0.124984617904272,0.00773516099321282,missense,R44D,-0.143709312895035,-0.235084470428573
PSD95-PDZ3 abundance,0,PRRIVIHRGSTGLGFNIVGGEDGEGIFISFILAGGPADLSGELAKGDQILSVNGVDLRNASHEQAAIALKNAGQTVTIIAQYKP*,1,1,FALSE,FALSE,72.3333333333333,55,65,97,214,165,164,0.165691456417556,0.133050253956342,0.0116799703857816,0.0853432909733058,0.0243834686997216,0.0397609610201207,0.0319329036866136,0.0347876251205282,0.158107626780717,0.0155957182619374,0.158096617338654,0.0117634086056936,0.141178015669096,0.00454637231175556,0.146100995221009,0.00418230099969597,missense,R44A,0.0319329036866136,0.0749150412676801
PSD95-PDZ3 abundance,0,PRRIVIHRGSTGLGFNIVGGEDGEGIFISFILAGGPADLSGELAKGDQILSVRGVDLRNASHEQAAIALKNAGQTVTIIAQYKP*,2,2,FALSE,FALSE,10,,10,,1,1,0,,,-0.765343972721382,0.333258238888203,,,-0.765343972721382,0.333258238888203,,,0.0509944651374253,0.0459351026957934,,,0.0502493276903044,0.0400655767914603,missense,"R44A,N53R",-0.765343972721382,-1.33223779011498
PSD95-PDZ3 abundance,0,PRRIVIHRGSTGLGFNIVGGEDGEGIFISFILAGGPADLSGELGKGDQLLSVNGVDLRNASHEQAAIALKNAGQTVTIIAQYKP*,2,2,FALSE,FALSE,20.6666666666667,13,28,21,7,12,1,-0.398368815549598,0.234120700991073,-0.392997368923378,0.136461835740278,-1.04592426573523,0.314726898252218,-0.474539125949334,0.110404585516128,0.0919903152929984,0.0274428675133697,0.102317365783338,0.0188094027613492,0.0187962290108093,0.035986696982865,0.0852109957305142,0.0132732604417611,missense,"R44G,I49L",-0.474539125949334,-0.818982137500663
PSD95-PDZ3 abundance,0,PRRIVIHRGSTGLGFNIVGGEDGEGIFISFILAGGPADLSGELGKGDQILSVNGVDLRNASHEQAAIALKNAGQTVTIIAQYKP*,1,1,FALSE,FALSE,26,25,15,38,19,36,18,-0.29495308531566,0.176465919239138,0.0477859193739354,0.133320571670451,-0.342133956450612,0.0876625619831678,-0.234801676563289,0.0676507216220347,0.104112371017223,0.0206847614149648,0.163073329933167,0.0183764223551529,0.0992694543383934,0.0100235666933741,0.114033146445257,0.00813322782712838,missense,R44G,-0.234801676563289,-0.395857824386386
```
