## Supplementary table 4 for "The evolution of allostery in a protein family" (part 3 of 207)

```
PSD95-PDZ3 abundance,0,PRRIVIHRGSTGLGFNIVGGEDGEGIFISFILAGGPADLSGELVKGDQILSVNGVDLRNASHEQAAIALKNAGQTVTIIAQYKP*,1,1,FALSE,FALSE,82.6666666666667,84,85,79,240,202,175,0.102459188202534,0.122599834585399,0.0452651323856544,0.0905522730461499,0.13043371862376,0.0414045600396686,0.114564442536532,0.0359954139294403,0.15069574584986,0.0143707540744824,0.162725873829554,0.0124813957355989,0.153304078710315,0.00473430572388611,0.156035274044041,0.00432750597777176,missense,R44V,0.114564442536532,0.22075547298574
PSD95-PDZ3 abundance,0,PRRIVIHRGSTGLGFNIVGGEDGEGIFISFILAGGPADLSGEL*KGDQILSVRGVDLRNASHEQAAIALKNAGQTVTIIAQYKP*,2,2,FALSE,TRUE,26.3333333333333,39,18,22,2,0,1,-1.10402035944839,0.259637280017444,,,-1.06017587487082,0.314411605744406,-1.0862439041646,0.20019981252432,0.00927613518058831,0.0304338379600275,,,0.0171666627350034,0.0359506456126052,0.0116695137643067,0.0240687851831922,stop,"R44*,N53R",-1.0862439041646,-1.89860972498814
PSD95-PDZ3 abundance,0,PRRIVIHRGSTGLGFNIVGGEDGEGIFISFILAGGPADLSGELYKGDQILSVNGVDLRNASHEQAAIALKNAGQTVTIIAQYKP*,1,1,FALSE,FALSE,46.3333333333333,62,37,40,88,93,65,-0.10749782162012,0.132077200921805,0.0596098362029451,0.10397970002366,0.0355158568265162,0.0613263982537037,0.0211553911982829,0.0490462124541998,0.126085267666275,0.0154816601483352,0.164703095593632,0.0143321833986733,0.142450922053773,0.00701222082784271,0.144805281555646,0.0058965227625572,missense,R44Y,0.0211553911982829,0.0558932840062094
PSD95-PDZ3 abundance,0,PRRIVIHRGSTGLGFNIVGGEDGEGIFISFILAGGPADLSGELSKGDQILSVNGVDLRNASHEQAAIALKNAGQTVTIIAQYKP*,1,1,FALSE,FALSE,60.6666666666667,61,69,52,158,186,133,0.0213276551204723,0.13111285757638,0.03414116653297,0.0932815920744677,0.17444094512551,0.0498331217679328,0.130968427362894,0.0416746923150935,0.141185771276477,0.015368622956178,0.16119258686407,0.0128575951366208,0.15833598012697,0.00569804952398972,0.158007423677727,0.00501029049058556,missense,R44S,0.130968427362894,0.24970766560215
PSD95-PDZ3 abundance,0,PRRIVIHRGSTGLGFNIVGGEDGEGIFISFILAGGPADLSGELSKGDQLLSVNGVDLRNASHEQAAIALKNAGQTVTIIAQYKP*,2,2,FALSE,FALSE,12,,12,,3,17,9,,,-0.0870926063192809,0.151268413380035,,,-0.0870926063192809,0.151268413380035,,,0.144482164865966,0.020850287532044,,,0.131791294350016,0.0181860657147423,missense,"R44S,I49L",-0.0870926063192809,-0.135158884576182
PSD95-PDZ3 abundance,0,PRRIVIHRGSTGLGFNIVGGEDGEGIFISFILAGGPADLSGELWKGDQLLSVNGVDLRNASHEQAAIALKNAGQTVTIIAQYKP*,2,2,FALSE,FALSE,21,21,25,17,19,22,15,-0.242629349898322,0.185121618312562,-0.208916760652757,0.125496036223778,-0.151565847587857,0.108239559299555,-0.186946060191425,0.0749468745205616,0.110245589193933,0.0216993543232469,0.127690366833289,0.01729791686797,0.12105951049923,0.0123763944032213,0.119786531204914,0.00901039916192688,missense,"R44W,I49L",-0.186946060191425,-0.311395113792519
PSD95-PDZ3 abundance,0,PRRIVIHRGSTGLGFNIVGGEDGEGIFISFILAGGPADLSGELCKGDQILSVNGVDLRNASHEQAAIALKNAGQTVTIIAQYKP*,1,1,FALSE,FALSE,15,18,,12,28,11,17,-0.0799994125137097,0.189566769282074,,,-0.00651630352616764,0.114975704581098,-0.0262783639546067,0.0983070261982232,0.129308541792575,0.0222204004700286,,,0.137644854868072,0.0131466228788477,0.139102614561049,0.0118188457108372,missense,R44C,-0.0262783639546067,-0.0278248631539293
PSD95-PDZ3 abundance,0,PRRIVIHRGSTGLGFNIVGGEDGEGIFISFILAGGPADLSGELFKGDQILSVNGVDLRNASHEQAAIALKNAGQTVTIIAQYKP*,1,1,FALSE,FALSE,31.6666666666667,23,25,47,64,61,49,0.0945265247097154,0.170530737501863,0.0520150703668017,0.114440969365146,-0.100454962523869,0.0624124132691178,-0.0505267490246949,0.0521668242911578,0.149765904821963,0.0199890587052329,0.163656260713277,0.0157741266890558,0.12690366282157,0.00713639862610395,0.136187381205271,0.00627169462209501,missense,R44F,-0.0505267490246949,-0.0706220202238285
PSD95-PDZ3 abundance,0,PRRIVIHRGSTGLGFNIVGGEDGEGIFISFILAGGPADLSGELRKGDQILSVNGVDLRNASHEQAAIALKNAGQTVTIIAQYKP*,0,1,FALSE,FALSE,142.333333333333,128,129,170,237,226,249,-0.0277225716395573,0.115562320582796,-0.0327443392385521,0.0872020976184806,0.00369992937752775,0.0305383690233372,-0.00188836962896262,0.0279654179700949,0.135436263143373,0.0135458395599634,0.151973332190202,0.0120196197482075,0.138813005667554,0.00349183701328586,0.142034872721739,0.00336210923073981,synonymous,"",-0.00188836962896262,0.015222226995433
PSD95-PDZ3 abundance,0,PRRIVIHRGSTGLGFNIVGGEDGEGIFISFILAGGPADLSGEERKGDQILSVNGVDLRNASHEQAAIALKNAGQTVTIIAQYKP*,1,1,FALSE,FALSE,32.3333333333333,19,32,46,1,0,1,-1.09622507367759,0.354442858566302,,,-1.28614251939709,0.310936155933275,-1.20354893879194,0.233742103045639,0.0101898732384849,0.0415466396927708,,,-0.00867095460866857,0.0355532535881965,-0.00243334499341255,0.0281013673066733,missense,L43E,-1.20354893879194,-2.1056470999525
PSD95-PDZ3 abundance,0,PRRIVIHRGSTGLGFNIVGGEDGEGIFISFILAGGPADLSGEERKGDQLLSVNGVDLRNASHEQAAIALKNAGQTVTIIAQYKP*,2,2,FALSE,FALSE,19.5,,20,19,1,2,2,,,-0.765343972721382,0.242078164815841,-0.80291460916513,0.228417402595591,-0.785219229415405,0.166135057422143,,,0.0509944651374253,0.0333671731517348,0.0465825889421109,0.0261178434333669,0.0478598485104918,0.0199733903747043,missense,"L43E,I49L",-0.785219229415405,-1.36731659969673
PSD95-PDZ3 abundance,0,PRRIVIHRGSTGLGFNIVGGEDGEGIFISFILAGGPADLSGEARKGDQILSVNGVDLRNASHEQAAIALKNAGQTVTIIAQYKP*,1,1,FALSE,FALSE,49,32,61,54,7,1,8,-0.441313611766462,0.224942925792398,-1.10691442158327,0.317816258499148,-0.628591826191759,0.119477786877192,-0.638964568263738,0.100142190413509,0.0869564658812243,0.0263670785388,0.0039136376726234,0.0438066363227965,0.0665151120372455,0.0136614027476202,0.0654431418058959,0.0120394761535767,missense,L43A,-0.638964568263738,-1.1091846174051
PSD95-PDZ3 abundance,0,PRRIVIHRGSTGLGFNIVGGEDGEGIFISFILAGGPADLSGEARKGDQLLSVNGVDLRNASHEQAAIALKNAGQTVTIIAQYKP*,2,2,FALSE,FALSE,20,,20,20,1,0,3,,,,,-0.694412533507953,0.190142184437825,-0.694412533507953,0.190142184437825,,,,,0.0589890001524981,0.021741354847721,0.0587769759015398,0.0228596187668306,missense,"L43A,I49L",-0.694412533507953,-1.20704743469804
PSD95-PDZ3 abundance,0,PRRIVIHRGSTGLGFNIVGGEDGEGIFISFILAGGPADLSGEGRKGDQILSVNGVDLRNASHEQAAIALKNAGQTVTIIAQYKP*,1,1,FALSE,FALSE,33.3333333333333,15,43,42,0,1,1,,,-0.989339486308848,0.32109458485104,-1.01526326287816,0.315455839438403,-1.0025309967901,0.225028072218962,,,0.0201197388159887,0.0442585088950903,0.0223020882974976,0.036070046025261,0.0217337988365648,0.027053733278437,missense,L43G,-1.0025309967901,-1.75086073323759
PSD95-PDZ3 abundance,0,PRRIVIHRGSTGLGFNIVGGEDGEGIFISFILAGGPADLSGEGRKGDQILSVRGVDLRNASHEQAAIALKNAGQTVTIIAQYKP*,2,2,FALSE,FALSE,16,16,,16,1,0,1,-1.04465253171507,0.360116012540341,,,-0.962616189179994,0.316886042211044,-0.998417202059373,0.237895893116372,0.0162350389603285,0.0422116283598705,,,0.028321892447482,0.0362335791522002,0.0222283749323815,0.0286007517948401,missense,"L43G,N53R",-0.998417202059373,-1.74360009634424
PSD95-PDZ3 abundance,0,PRRIVIHRGSTGLGFNIVGGEDGEGIFISFILAGGPADLSGEVRKGDQILSVRGVDLRNASHEQAAIALKNAGQTVTIIAQYKP*,2,2,FALSE,FALSE,30.6666666666667,17,50,25,0,3,3,,,-0.896042697949358,0.198232588449492,-0.762773531049684,0.187716847482845,-0.825779700236625,0.136301849214827,,,0.0329794285532273,0.0273236584891606,0.0511724248370664,0.0214640354747506,0.0429835139784278,0.0163867282764063,missense,"L43V,N53R",-0.825779700236625,-1.43890375222451
PSD95-PDZ3 abundance,0,PRRIVIHRGSTGLGFNIVGGEDGEGIFISFILAGGPADLSGEVRKGDQILSVNGVDLRNASHEQAAIALKNAGQTVTIIAQYKP*,1,1,FALSE,FALSE,84.3333333333333,75,96,82,106,127,106,-0.108773688345715,0.126941168944886,-0.104610627476396,0.091008908007675,-0.0345743326042517,0.0449895555165988,-0.0538702920390928,0.0384374145056713,0.125935714716164,0.0148796311757139,0.142067544589619,0.0125443366366915,0.134436626413572,0.00514422348633246,0.135785407709145,0.00462109260278118,missense,L43V,-0.0538702920390928,-0.0765232023084723
PSD95-PDZ3 abundance,0,PRRIVIHRGSTGLGFNIVGGEDGEGIFISFILAGGPADLSGE*RKGDQILSVNGVDLRNASHEQAAIALKNAGQTVTIIAQYKP*,1,1,FALSE,TRUE,119,138,111,108,2,4,3,-1.48325639828811,0.244653357774769,-1.02648543735339,0.173753650379314,-1.21104818818148,0.180056725223053,-1.19164273965828,0.111334754889813,-0.0351766805085738,0.0286774713030182,0.0149996761232954,0.0239495707610105,-8.44723041872886e-05,0.0205881570539812,-0.00100193631383863,0.0133850889522722,stop,L43*,-1.19164273965828,-2.08463326860019
PSD95-PDZ3 abundance,0,PRRIVIHRGSTGLGFNIVGGEDGEGIFISFILAGGPADLSGESRKGDQILSVNGVDLRNASHEQAAIALKNAGQTVTIIAQYKP*,1,1,FALSE,FALSE,27,33,21,27,2,1,0,-1.05388715659273,0.263299449774303,-0.955174436667688,0.322356802425937,,,-1.01438474840729,0.203921053469957,0.0151525862511893,0.0308631055943013,0.0248289249087593,0.044432488371549,,,0.0203086955974965,0.024516166965453,missense,L43S,-1.01438474840729,-1.77178199741095
PSD95-PDZ3 abundance,0,PRRIVIHRGSTGLGFNIVGGEDGEGIFISFILAGGPADLSGEWRKGDQILSVNGVDLRNASHEQAAIALKNAGQTVTIIAQYKP*,1,1,FALSE,FALSE,97.6666666666667,75,107,111,3,3,5,-1.17858401799419,0.215975456799431,-1.09070081096187,0.194531335817254,-1.06294833134598,0.140620256921883,-1.09558312804541,0.100791800087556,0.00053602551013876,0.0253159409740203,0.00614846274836203,0.0268134912976993,0.0168496528079089,0.016078888088698,0.0105467166421179,0.0121175747067192,missense,L43W,-1.09558312804541,-1.91509297656067
PSD95-PDZ3 abundance,0,PRRIVIHRGSTGLGFNIVGGEDGEGIFISFILAGGPADLSGECRKGDQILSVNGVDLRNASHEQAAIALKNAGQTVTIIAQYKP*,1,1,FALSE,FALSE,49.6666666666667,55,49,45,14,14,10,-0.6232159535125,0.15475616365915,-0.496738783387812,0.124285104187699,-0.574002227042396,0.107319089739843,-0.558757869077121,0.0719223086601719,0.0656344646921942,0.0181400144378405,0.0880180267988661,0.0171310064035192,0.0727570296296525,0.0122711455054904,0.075085897154336,0.00864677431608796,missense,L43C,-0.558757869077121,-0.967623903434822
PSD95-PDZ3 abundance,0,PRRIVIHRGSTGLGFNIVGGEDGEGIFISFILAGGPADLSGEFRKGDQILSVNGVDLRNASHEQAAIALKNAGQTVTIIAQYKP*,1,1,FALSE,FALSE,18.3333333333333,17,21,17,63,16,22,0.180515399051993,0.188169396828839,-0.245785959036804,0.135442403727325,-0.0342345052264766,0.0985267914579217,-0.0636638134069508,0.0733695109111123,0.159845241148095,0.0220566050135029,0.122608450720028,0.0186688879630877,0.134475483165055,0.0112658111161783,0.134607993210011,0.00882076249147791,missense,L43F,-0.0636638134069508,-0.0938082656657291
PSD95-PDZ3 abundance,0,PRRIVIHRGSTGLGFNIVGGEDGEGIFISFILAGGPADLSGEFRKGDQLLSVNGVDLRNASHEQAAIALKNAGQTVTIIAQYKP*,2,2,FALSE,FALSE,22,,15,29,13,18,23,,,-0.129561200033786,0.142512316699521,-0.184235007050516,0.0853800200339451,-0.169794232881112,0.0732416265456662,,,0.138628448480349,0.0196433790349711,0.117324033332211,0.00976257487496423,0.121848589314888,0.00880538774521117,missense,"L43F,I49L",-0.169794232881112,-0.281123017514209
PSD95-PDZ3 abundance,0,PRRIVIHRGSTGLGFNIVGGEDGEGIFISFILAGGPADLSGALRKGDQLLSVNGVDLRNASHEQAAIALKNAGQTVTIIAQYKP*,2,2,FALSE,FALSE,20,,14,26,20,14,27,,,-0.17620959421353,0.149693996843751,-0.101659660693069,0.0839318151780951,-0.119490561328063,0.0732094921040673,,,0.13219860361173,0.0206332756870512,0.126765914480988,0.00959698334273104,0.127896288607259,0.0088015244200558,missense,"E42A,I49L",-0.119490561328063,-0.192339614973141
PSD95-PDZ3 abundance,0,PRRIVIHRGSTGLGFNIVGGEDGEGIFISFILAGGPADLSGGLRKGDQILSVRGVDLRNASHEQAAIALKNAGQTVTIIAQYKP*,2,2,FALSE,FALSE,15,,13,17,1,0,2,,,,,-0.768840152056391,0.22965618239954,-0.768840152056391,0.22965618239954,,,,,0.0504787515187367,0.0262594887572358,0.0498290036734374,0.0276101423396439,missense,"E42G,N53R",-0.768840152056391,-1.33840836748384
PSD95-PDZ3 abundance,0,PRRIVIHRGSTGLGFNIVGGEDGEGIFISFILAGGPADLSGGLRKGDQLLSVNGVDLRNASHEQAAIALKNAGQTVTIIAQYKP*,2,2,FALSE,FALSE,19.3333333333333,10,18,30,63,59,43,0.0963963228363564,0.232793224442294,0.00814776671759018,0.127239104379576,-0.00440385640123671,0.0729886861660833,0.00543194678185289,0.0610926274402673,0.14998507648021,0.0272872650275534,0.157609751241114,0.0175381750383591,0.137886397599245,0.00834571734040772,0.142914949086164,0.00734478872680241,missense,"E42G,I49L",0.00543194678185289,0.0281422103398699
PSD95-PDZ3 abundance,0,PRRIVIHRGSTGLGFNIVGGEDGEGIFISFILAGGPADLSGGLRKGDQILSVNGVDLRNASHEQAAIALKNAGQTVTIIAQYKP*,1,1,FALSE,FALSE,18.6666666666667,13,18,25,53,34,41,0.209151448689714,0.207665730916441,-0.0134869013759938,0.128091584212983,0.038330771114732,0.0773834284628497,0.0415278024098986,0.0631029107758831,0.163201865799344,0.024341901918465,0.154627707334311,0.0176556777558442,0.142772786718297,0.00884822367281777,0.147254530548107,0.00758647265823172,missense,E42G,0.0415278024098986,0.0918495458354397
PSD95-PDZ3 abundance,0,PRRIVIHRGSTGLGFNIVGGEDGEGIFISFILAGGPADLSGVLRKGDQLLSVNGVDLRNASHEQAAIALKNAGQTVTIIAQYKP*,2,2,FALSE,FALSE,10,,10,,5,3,2,,,-0.484255438849227,0.224079896140153,,,-0.484255438849227,0.224079896140153,,,0.0897386855747148,0.0308863573053737,,,0.0840428635279339,0.0269397399331439,missense,"E42V,I49L",-0.484255438849227,-0.836130931868415
PSD95-PDZ3 abundance,0,PRRIVIHRGSTGLGFNIVGGEDGEGIFISFILAGGPADLSGVLRKGDQILSVNGVDLRNASHEQAAIALKNAGQTVTIIAQYKP*,1,1,FALSE,FALSE,16.5,18,15,,19,17,25,-0.196368479847161,0.193727165153684,-0.14418562660397,0.143555010597322,,,-0.162682679393383,0.115339451177591,0.115668138000993,0.0227080685498885,0.136612670750113,0.0197871001667744,,,0.122703567404311,0.0138665488170899,missense,E42V,-0.162682679393383,-0.268571490031219
PSD95-PDZ3 abundance,0,PRRIVIHRGSTGLGFNIVGGEDGEGIFISFILAGGPADLSGYLRKGDQILSVNGVDLRNASHEQAAIALKNAGQTVTIIAQYKP*,1,1,FALSE,FALSE,39.6666666666667,36,46,37,24,16,23,-0.334274880243872,0.158385412284141,-0.446408918359434,0.121710501810067,-0.258869691743811,0.0812802443978437,-0.319417721451284,0.0621686949282916,0.0995031980392045,0.0185654231640535,0.0949553122098939,0.0167761325825091,0.108790108213689,0.00929379580227157,0.103860282735841,0.00747415766519105,missense,E42Y,-0.319417721451284,-0.545200807568069
PSD95-PDZ3 abundance,0,PRRIVIHRGSTGLGFNIVGGEDGEGIFISFILAGGPADLSGYLRKGDQLLSVNGVDLRNASHEQAAIALKNAGQTVTIIAQYKP*,2,2,FALSE,FALSE,13,,,13,10,5,1,,,,,-0.89900496662136,0.318964803201975,-0.89900496662136,0.318964803201975,,,,,0.0355953660642577,0.0364712701226762,0.0341800931141746,0.0383471654267153,missense,"E42Y,I49L",-0.89900496662136,-1.56814259505444
PSD95-PDZ3 abundance,0,PRRIVIHRGSTGLGFNIVGGEDGEGIFISFILAGGPADLSGSLRKGDQILSVRGVDLRNASHEQAAIALKNAGQTVTIIAQYKP*,2,2,FALSE,FALSE,49.3333333333333,34,62,52,5,2,3,-0.787865738631053,0.201697648932055,-1.054822038841,0.232336601598121,-0.987137620833644,0.182576693048878,-0.937286084956861,0.116956756396416,0.0463347521081048,0.0236423427487157,0.0110938621103381,0.0320244315339539,0.0255180477954791,0.0208762967683117,0.0295777910332092,0.014060987420187,missense,"E42S,N53R",-0.937286084956861,-1.63570680724756
PSD95-PDZ3 abundance,0,PRRIVIHRGSTGLGFNIVGGEDGEGIFISFILAGGPADLSGWLRKGDQILSVNGVDLRNASHEQAAIALKNAGQTVTIIAQYKP*,1,1,FALSE,FALSE,22.3333333333333,13,29,25,12,0,14,-0.236615087921757,0.22181451989236,,,-0.290851492356851,0.102184069745978,-0.281356472668546,0.0928095059927974,0.110950561432249,0.0260003769687151,,,0.10513322545591,0.0116839938843661,0.108436151260415,0.0111579128598208,missense,E42W,-0.281356472668546,-0.478024653868634
PSD95-PDZ3 abundance,0,PRRIVIHRGSTGLGFNIVGGEDGEGIFISFILAGGPADLSGWLRKGDQILSVRGVDLRNASHEQAAIALKNAGQTVTIIAQYKP*,2,2,FALSE,FALSE,141.333333333333,100,132,192,4,1,3,-1.17858401799419,0.19344498851998,-1.42551259925444,0.313767718181586,-1.38731349660605,0.17902285629491,-1.31108429408904,0.121194357080302,0.00053602551013876,0.0226749927221581,-0.0400007755429106,0.0432486002608055,-0.0202391088417446,0.0204699417757711,-0.0153616556327129,0.0145704479399875,missense,"E42W,N53R",-1.31108429408904,-2.29544149153425
PSD95-PDZ3 abundance,0,PRRIVIHRGSTGLGFNIVGGEDGEGIFISFILAGGPADLSGWLRKGDQLLSVNGVDLRNASHEQAAIALKNAGQTVTIIAQYKP*,2,2,FALSE,FALSE,57,32,64,75,10,10,12,-0.5616575932175,0.178915850919819,-0.651157932152004,0.131916530975009,-0.674640876837399,0.0955240728030802,-0.650036276481126,0.0710140246689221,0.0728501355780437,0.0209719344425746,0.0667334533691311,0.0181828944959487,0.0612497431058451,0.0109224724090114,0.0641120588076892,0.00853757694974145,missense,"E42W,I49L",-0.650036276481126,-1.12872561505265
PSD95-PDZ3 abundance,0,PRRIVIHRGSTGLGFNIVGGEDGEGIFISFILAGGPADLSGCLRKGDQILSVNGVDLRNASHEQAAIALKNAGQTVTIIAQYKP*,1,1,FALSE,FALSE,56.3333333333333,46,53,70,116,111,99,0.0649844985484049,0.139607943488494,0.0129302949284287,0.0976696102082663,-0.00703161794481331,0.0477368061346461,0.00269594647856008,0.0409972700795157,0.146303084547679,0.016364389311797,0.158268957522835,0.0134624235852122,0.1375859324692,0.00545835130977775,0.142586016692418,0.00492884820519651,missense,E42C,0.00269594647856008,0.0233133100075441
PSD95-PDZ3 abundance,0,PRRIVIHRGSTGLGFNIVGGEDGEGIFISFILAGGPADLSGCLRKGDQILSVRGVDLRNASHEQAAIALKNAGQTVTIIAQYKP*,2,2,FALSE,FALSE,16,17,,15,1,0,1,-1.06284607944962,0.358012991860848,,,-0.942844532509441,0.317487971208832,-0.995671925751,0.237539017147343,0.0141024504366998,0.0419651191121155,,,0.0305826354008289,0.0363024052886662,0.0225584225228443,0.0285578468044343,missense,"E42C,N53R",-0.995671925751,-1.73875482433828
PSD95-PDZ3 abundance,0,PRRIVIHRGSTGLGFNIVGGEDGEGIFISFILAGGPADLSGLLRKGDQLLSVNGVDLRNASHEQAAIALKNAGQTVTIIAQYKP*,2,2,FALSE,FALSE,32.3333333333333,24,26,47,51,29,51,0.0136140044144958,0.169446115593907,-0.148270102552164,0.120573219975486,-0.0881991542557092,0.0618024143443197,-0.0898027820805151,0.0523118654273729,0.140281602215508,0.0198619228509657,0.13604968145159,0.0166193737937697,0.128305024004474,0.00706664975306994,0.131465466681232,0.00628913202079319,missense,"E42L,I49L",-0.0898027820805151,-0.139942205915121
PSD95-PDZ3 abundance,0,PRRIVIHRGSTGLGFNIVGGEDGEGIFISFILAGGPADLSGFLRKGDQILSVNGVDLRNASHEQAAIALKNAGQTVTIIAQYKP*,1,1,FALSE,FALSE,16.5,13,,20,3,2,3,-0.652644283279761,0.269753834272038,,,-0.694412533507953,0.190142184437825,-0.68054845858424,0.155413926805762,0.0621849715396281,0.0316196675638405,,,0.0589890001524981,0.021741354847721,0.0604437678774913,0.0186844551530727,missense,E42F,-0.68054845858424,-1.18257805290523
PSD95-PDZ3 abundance,0,PRRIVIHRGSTGLGFNIVGGEDGEGIFISFILAGGPADLSVELRKGDQILSVRGVDLRNASHEQAAIALKNAGQTVTIIAQYKP*,2,2,FALSE,FALSE,32.3333333333333,25,36,36,0,5,0,,,-0.681293641673151,0.16789148634066,,,-0.681293641673151,0.16789148634066,,,0.0625796568530039,0.0231415514063098,,,0.0603541791238206,0.0201845549597071,missense,"G41V,N53R",-0.681293641673151,-1.18389326287116
PSD95-PDZ3 abundance,0,PRRIVIHRGSTGLGFNIVGGEDGEGIFISFILAGGPADLSVELRKGDQLLSVNGVDLRNASHEQAAIALKNAGQTVTIIAQYKP*,2,2,FALSE,FALSE,60,44,65,71,11,5,9,-0.612123696897197,0.170068696073799,-0.659031101338868,0.168914506636282,-0.615473521794706,0.11506226009909,-0.62519278484642,0.0830011524432942,0.0669346629550111,0.0199348997109947,0.0656482443842115,0.0232825608003942,0.0680150932841214,0.0131565198632347,0.0670988381448752,0.00997871517922799,missense,"G41V,I49L",-0.62519278484642,-1.08487812539171
PSD95-PDZ3 abundance,0,PRRIVIHRGSTGLGFNIVGGEDGEGIFISFILAGGPADLSVELRKGDQILSVNGVDLRNASHEQAAIALKNAGQTVTIIAQYKP*,1,1,FALSE,FALSE,95,106,82,97,9,7,7,-0.952709133723717,0.155230560770029,-0.805826820135326,0.144380460730181,-0.918566142796068,0.12034606302584,-0.893386824777116,0.0794259191071306,0.0270123451922186,0.0181956217250538,0.0454144567944013,0.0199008772087153,0.0333586900014969,0.0137606837141736,0.0348555275587567,0.00954888698876725,missense,G41V,-0.893386824777116,-1.55822686259415
PSD95-PDZ3 abundance,0,PRRIVIHRGSTGLGFNIVGGEDGEGIFISFILAGGPADLSWELRKGDQILSVNGVDLRNASHEQAAIALKNAGQTVTIIAQYKP*,1,1,FALSE,FALSE,367.333333333333,369,363,370,30,24,21,-0.965728966531267,0.11833410263656,-0.871208700696995,0.101595193244623,-0.992146250373461,0.0690604290942442,-0.956155310646317,0.0514364690203061,0.0254862027141238,0.0138707388420661,0.0364024563467488,0.0140035116630869,0.0249453479895528,0.00789655014910594,0.0273092607385692,0.00618388852527657,missense,G41W,-0.956155310646317,-1.66901002365908
PSD95-PDZ3 abundance,0,PRRIVIHRGSTGLGFNIVGGEDGEGIFISFILAGGPADLSWELRKGDQILSVRGVDLRNASHEQAAIALKNAGQTVTIIAQYKP*,2,2,FALSE,FALSE,10,,,10,0,0,1,,,,,-0.818628533008697,0.322262931121883,-0.818628533008697,0.322262931121883,,,,,0.0447858177766635,0.0368483866981057,0.0438432545828162,0.038743678946933,missense,"G41W,N53R",-0.818628533008697,-1.42628230852003
PSD95-PDZ3 abundance,0,PRRIVIHRGSTGLGFNIVGGEDGEGIFISFILAGGPADLSCELRKGDQILSVNGVDLRNASHEQAAIALKNAGQTVTIIAQYKP*,1,1,FALSE,FALSE,33.3333333333333,36,30,34,25,33,31,-0.322024133209562,0.157888681751695,-0.151823740368068,0.116002934406567,-0.141520542741741,0.0759127354529016,-0.169324910058466,0.0589301507660622,0.100939190783029,0.0185071980257635,0.135559860949142,0.015989422265316,0.122208116937399,0.00868006078620805,0.121905013094998,0.00708480753162131,missense,G41C,-0.169324910058466,-0.280294686782112
PSD95-PDZ3 abundance,0,PRRIVIHRGSTGLGFNIVGGEDGEGIFISFILAGGPADLSCELRKGDQLLSVNGVDLRNASHEQAAIALKNAGQTVTIIAQYKP*,2,2,FALSE,FALSE,20,13,14,33,9,12,15,-0.322948946355944,0.227640208561447,-0.215650249515658,0.153280417898972,-0.354768916190004,0.0954048347083741,-0.316712254080829,0.0763103211790983,0.100830787192303,0.0266832452569234,0.126762247236156,0.0211276149118864,0.0978247399842749,0.0109088384132937,0.104185544343924,0.00917431792048753,missense,"G41C,I49L",-0.316712254080829,-0.540425796297579
PSD95-PDZ3 abundance,0,PRRIVIHRGSTGLGFNIVGGEDGEGIFISFILAGGPADLSFELRKGDQILSVNGVDLRNASHEQAAIALKNAGQTVTIIAQYKP*,1,1,FALSE,FALSE,82.6666666666667,104,77,67,12,7,10,-0.860658880958762,0.146808274006442,-0.789729826566844,0.144754161999639,-0.695940488543925,0.104156986743144,-0.76098967108791,0.0732646522607729,0.0378021765933179,0.0172083886489768,0.0476332078000135,0.0199523868315452,0.0588142897760151,0.0119095823756698,0.0507728184434545,0.00880815598451971,missense,G41F,-0.76098967108791,-1.32455267086276
PSD95-PDZ3 abundance,0,PRRIVIHRGSTGLGFNIVGGEDGEGIFISFILAGGPADLSFELRKGDQLLSVNGVDLRNASHEQAAIALKNAGQTVTIIAQYKP*,2,2,FALSE,FALSE,16.3333333333333,17,11,21,2,2,1,-0.854831481770616,0.284679473447559,-0.612382707159123,0.253345020906163,-1.04592426573523,0.314726898252218,-0.80621336210927,0.16218919417266,0.0384852453830099,0.0333692024691788,0.0720780892528308,0.0349201555875007,0.0187962290108093,0.035986696982865,0.0453358537896941,0.0194990036421866,missense,"G41F,I49L",-0.80621336210927,-1.40437016808277
PSD95-PDZ3 abundance,0,PRRIVIHRGSTGLGFNIVGGEDGEGIFISFILAGGPADLPGELRKGDQILSVNGVDLRNASHEQAAIALKNAGQTVTIIAQYKP*,1,1,FALSE,FALSE,32,20,38,38,18,31,28,-0.244213003327994,0.188477301415651,-0.228301976955802,0.112594902220516,-0.206776570971552,0.0761986718897867,-0.216630365591798,0.0598407715567311,0.110059958486894,0.0220926965882627,0.125018379174015,0.0155196715129292,0.114746571936789,0.00871275550651218,0.1162177707701,0.00719428583690841,missense,S40P,-0.216630365591798,-0.363786391688289
PSD95-PDZ3 abundance,0,PRRIVIHRGSTGLGFNIVGGEDGEGIFISFILAGGPADLRGELRKGDQILSVNGVDLRNASHEQAAIALKNAGQTVTIIAQYKP*,1,1,FALSE,FALSE,31.6666666666667,10,36,49,29,37,43,0.106927285058074,0.23254375800329,-0.169199352690131,0.111353655763025,-0.153237635363584,0.0639165594509431,-0.142991679954662,0.0539227915268313,0.151219481638811,0.0272580233825146,0.133164869788296,0.0153485826189656,0.120868353910966,0.00730838663591144,0.125070894473988,0.00648280370182511,missense,S40R,-0.142991679954662,-0.233817885063036
PSD95-PDZ3 abundance,0,PRRIVIHRGSTGLGFNIVGGEDGEGIFISFILAGGPADLRGELRKGDQLLSVNGVDLRNASHEQAAIALKNAGQTVTIIAQYKP*,2,2,FALSE,FALSE,31.6666666666667,14,44,37,29,33,45,0.00595141890166144,0.205766556951652,-0.249815299156817,0.109588007791109,-0.0532543717046574,0.067779396948674,-0.0993746432764858,0.0555077255566846,0.139383418850481,0.0241192869199623,0.122053061143385,0.0151052121289062,0.132300701869253,0.00775007358194898,0.130314701013551,0.00667335051709466,missense,"S40R,I49L",-0.0993746432764858,-0.156836050427701
PSD95-PDZ3 abundance,0,PRRIVIHRGSTGLGFNIVGGEDGEGIFISFILAGGPADLLGELRKGDQLLSVNGVDLRNASHEQAAIALKNAGQTVTIIAQYKP*,2,2,FALSE,FALSE,12,,12,,3,2,3,,,-0.634645247493406,0.251296680277391,,,-0.634645247493406,0.251296680277391,,,0.0690095017216233,0.0346378197705303,,,0.0659624270262344,0.030211845548612,missense,"S40L,I49L",-0.634645247493406,-1.10156123758376
PSD95-PDZ3 abundance,0,PRRIVIHRGSTGLGFNIVGGEDGEGIFISFILAGGPADLEGELRKGDQILSVNGVDLRNASHEQAAIALKNAGQTVTIIAQYKP*,1,1,FALSE,FALSE,15,,,15,7,6,28,,,,,0.0779908131101942,0.097489153878731,0.0779908131101942,0.097489153878731,,,,,0.147307619684733,0.0111471649205473,0.151638252793457,0.0117205179805715,missense,S40E,0.0779908131101942,0.156204891219118
PSD95-PDZ3 abundance,0,PRRIVIHRGSTGLGFNIVGGEDGEGIFISFILAGGPADLDGELRKGDQILSVNGVDLRNASHEQAAIALKNAGQTVTIIAQYKP*,1,1,FALSE,FALSE,10,,,10,38,15,15,,,,,0.010994425172866,0.124456257500486,0.010994425172866,0.124456257500486,,,,,0.13964707740177,0.0142306541041249,0.143583691458054,0.014962606051988,missense,S40D,0.010994425172866,0.0379596996576128
PSD95-PDZ3 abundance,0,PRRIVIHRGSTGLGFNIVGGEDGEGIFISFILAGGPADLDGELRKGDQLLSVNGVDLRNASHEQAAIALKNAGQTVTIIAQYKP*,2,2,FALSE,FALSE,12,,12,,10,7,28,,,-0.314116058319124,0.174791896012491,,,-0.314116058319124,0.174791896012491,,,0.113190078534487,0.0240926787602082,,,0.104497668902354,0.0210141485341123,missense,"S40D,I49L",-0.314116058319124,-0.535843643817043
PSD95-PDZ3 abundance,0,PRRIVIHRGSTGLGFNIVGGEDGEGIFISFILAGGPADLAGELRKGDQILSVNGVDLRNASHEQAAIALKNAGQTVTIIAQYKP*,1,1,FALSE,FALSE,25956,15287,29984,32597,48330,37169,41965,0.171459694898625,0.0869945020526573,-0.186612532925179,0.0598449051741629,-0.0355624350399171,0.00426725619057532,-0.0358303173955441,0.00425136339241099,0.15878376094464,0.0101972127373464,0.13076470040306,0.00824880391304409,0.134323644195853,0.000487929237479488,0.137954242279622,0.000511115125121292,missense,S40A,-0.0358303173955441,-0.0446835714990238
PSD95-PDZ3 abundance,0,PRRIVIHRGSTGLGFNIVGGEDGEGIFISFILAGGPADLAGEPRKGDQILSVNGVDLRNASHEQAAIALKNAGQTVTIIAQYKP*,2,2,FALSE,FALSE,10,,,10,13,2,6,,,,,-0.269715226081895,0.157977642077864,-0.269715226081895,0.157977642077864,,,,,0.107550001441725,0.0180635769204818,0.109835706334048,0.0189926747831366,missense,"S40A,L43P",-0.269715226081895,-0.457478450184624
PSD95-PDZ3 abundance,0,PRRIVIHRGSTGLGFNIVGGEDGEGIFISFILAGGPADLAGELRKKDQILSVNGVDLRNASHEQAAIALKNAGQTVTIIAQYKP*,2,2,FALSE,FALSE,16,,13,19,1,4,1,,,-0.47777767995233,0.198637611227323,-1.01526326287816,0.315455839438403,-0.630383450903598,0.168089521126702,,,0.090631556284109,0.0273794853547045,0.0223020882974976,0.036070046025261,0.0664747964701473,0.0202083634571473,missense,"S40A,G46K",-0.630383450903598,-1.0940393849933
PSD95-PDZ3 abundance,0,PRRIVIHRGSTGLGFNIVGGEDGEGIFISFILAGGPADLAGELRKRDQILSVNGVDLRNASHEQAAIALKNAGQTVTIIAQYKP*,2,2,FALSE,FALSE,14,,11,17,3,1,7,,,-0.789729826566844,0.331391973450562,-0.644624152555647,0.192256780995036,-0.681164363589266,0.166297344195946,,,0.0476332078000135,0.0456778634604736,0.0646819338945713,0.0219831433506039,0.0603697214282348,0.0199929011097418,missense,"S40A,G46R",-0.681164363589266,-1.1836650936778
PSD95-PDZ3 abundance,0,PRRIVIHRGSTGLGFNIVGGEDGEGIFISFILAGGPADLAGELRKIDQILSVNGVDLRNASHEQAAIALKNAGQTVTIIAQYKP*,2,2,FALSE,FALSE,34,19,34,49,2,2,1,-0.888210475998586,0.280176444851945,-0.901109354795376,0.236204711286015,-1.30549765071503,0.310739953198317,-0.999202215742519,0.156137829947619,0.0345726681847952,0.0328413720952084,0.0322810590145698,0.0325575976946609,-0.0108840709634207,0.0355308192541459,0.0221339975927264,0.0187714855503299,missense,"S40A,G46I",-0.999202215742519,-1.74498560526792
PSD95-PDZ3 abundance,0,PRRIVIHRGSTGLGFNIVGGEDGEGIFISFILAGGPADLAGELRKQDQILSVNGVDLRNASHEQAAIALKNAGQTVTIIAQYKP*,2,2,FALSE,FALSE,170,102,202,206,15,14,16,-0.787865738631053,0.141630108162476,-0.859147912504968,0.115488777434013,-0.896044998187606,0.0798460679964811,-0.867078182876738,0.0595827970272004,0.0463347521081048,0.0166014208814249,0.0380648714937569,0.0159185527395848,0.0359338165992958,0.00912980832022785,0.0380184528501318,0.00716327115484793,missense,"S40A,G46Q",-0.867078182876738,-1.51179345779413
PSD95-PDZ3 abundance,0,PRRIVIHRGSTGLGFNIVGGEDGEGIFISFILAGGPADLAGELRKPDQILSVNGVDLRNASHEQAAIALKNAGQTVTIIAQYKP*,2,2,FALSE,FALSE,11,,10,12,3,3,0,,,-0.484255438849227,0.224079896140153,,,-0.484255438849227,0.224079896140153,,,0.0897386855747148,0.0308863573053737,,,0.0840428635279339,0.0269397399331439,missense,"S40A,G46P",-0.484255438849227,-0.836130931868415
PSD95-PDZ3 abundance,0,PRRIVIHRGSTGLGFNIVGGEDGEGIFISFILAGGPADLAGELRKEDQILSVNGVDLRNASHEQAAIALKNAGQTVTIIAQYKP*,2,2,FALSE,FALSE,11.5,,12,11,2,1,3,,,-0.811992366901127,0.329828685786957,-0.51126256794402,0.199757614408455,-0.591967707717098,0.17086408662165,,,0.044564620268806,0.0454623855787853,0.0799308464000645,0.0228408082679231,0.071093283664266,0.0205419323053524,missense,"S40A,G46E",-0.591967707717098,-1.02623756683686
PSD95-PDZ3 abundance,0,PRRIVIHRGSTGLGFNIVGGEDGEGIFISFILAGGPADLAGELRKADQILSVNGVDLRNASHEQAAIALKNAGQTVTIIAQYKP*,2,2,FALSE,FALSE,311,143,382,408,21,6,19,-0.788285754974638,0.130801155375947,-1.28560462969028,0.157335899752212,-1.04948582764042,0.0722935795413672,-1.02974489313912,0.058703480638946,0.0462855191576581,0.0153320862374944,-0.0207163702380939,0.0216866077698904,0.0183889907042666,0.00826623703029329,0.0184620404020125,0.00705755638423901,missense,"S40A,G46A",-1.02974489313912,-1.79889186575081
PSD95-PDZ3 abundance,0,PRRIVIHRGSTGLGFNIVGGEDGEGIFISFILAGGPADLAGELRKGSQILSVNGVDLRNASHEQAAIALKNAGQTVTIIAQYKP*,2,2,FALSE,FALSE,17.5,,15,20,6,7,5,,,-0.371209078603813,0.168160979697211,-0.537918881753936,0.153396924617745,-0.462202215421856,0.113328829117318,,,0.105320584418634,0.0231786973897078,0.0768828937367085,0.0175398057013174,0.0866941861769292,0.01362482416289,missense,"S40A,D47S",-0.462202215421856,-0.797208122609541
PSD95-PDZ3 abundance,0,PRRIVIHRGSTGLGFNIVGGEDGEGIFISFILAGGPADLAGELRKGPQILSVNGVDLRNASHEQAAIALKNAGQTVTIIAQYKP*,2,2,FALSE,FALSE,211.333333333333,87,290,257,9,4,7,-0.893429766308941,0.157933100185214,-1.27219866952927,0.171556387099807,-1.2170671312876,0.117876994045971,-1.14104578486283,0.0827500679449989,0.0339608799409767,0.0185124046101495,-0.0188685414828731,0.0236467079878933,-0.000772694006620833,0.013478363907059,0.00508102260874976,0.00994852884300669,missense,"S40A,D47P",-1.14104578486283,-1.99533223616523
PSD95-PDZ3 abundance,0,PRRIVIHRGSTGLGFNIVGGEDGEGIFISFILAGGPADLAGELRKGRQILSVNGVDLRNASHEQAAIALKNAGQTVTIIAQYKP*,2,2,FALSE,FALSE,24.5,,23,26,1,0,1,,,,,-1.11135362033439,0.313390800533488,-1.11135362033439,0.313390800533488,,,,,0.0113148654196444,0.035833924074002,0.00865072789792057,0.0376770375622246,missense,"S40A,D47R",-1.11135362033439,-1.94292708731115
PSD95-PDZ3 abundance,0,PRRIVIHRGSTGLGFNIVGGEDGEGIFISFILAGGPADLAGELRKGDRILSVNGVDLRNASHEQAAIALKNAGQTVTIIAQYKP*,2,2,FALSE,FALSE,36,,,36,22,21,62,,,,,0.0485293548086712,0.0656202178067967,0.0485293548086712,0.0656202178067967,,,,,0.143938919460958,0.00750318738969161,0.148096283886984,0.00788911291250187,missense,"S40A,Q48R",0.0485293548086712,0.104206927033292
PSD95-PDZ3 abundance,0,PRRIVIHRGSTGLGFNIVGGEDGEGIFISFILAGGPADLAGELRKGDQRLSVNGVDLRNASHEQAAIALKNAGQTVTIIAQYKP*,2,2,FALSE,FALSE,14.5,,18,11,0,1,2,,,-0.915733781365561,0.324032110964986,-0.635478567444764,0.23597117787966,-0.732599299112795,0.19075115326707,,,0.0302652812843338,0.0446634068029885,0.0657276640242299,0.026981561862691,0.0541860172657909,0.0229328313225745,missense,"S40A,I49R",-0.732599299112795,-1.27444511915653
PSD95-PDZ3 abundance,0,PRRIVIHRGSTGLGFNIVGGEDGEGIFISFILAGGPADLAGELRKGDQIMSVNGVDLRNASHEQAAIALKNAGQTVTIIAQYKP*,2,2,FALSE,FALSE,16,,,16,17,7,16,,,,,-0.113221574327878,0.107973351791288,-0.113221574327878,0.107973351791288,,,,,0.125443895025935,0.0123459555402332,0.128649970139331,0.0129809682486993,missense,"S40A,L50M",-0.113221574327878,-0.181275174164379
PSD95-PDZ3 abundance,0,PRRIVIHRGSTGLGFNIVGGEDGEGIFISFILAGGPADLAGELRKGDQIISVNGVDLRNASHEQAAIALKNAGQTVTIIAQYKP*,2,2,FALSE,FALSE,21,,23,19,18,24,12,,,-0.165320384487279,0.126008387759653,-0.254001302238327,0.112810811180149,-0.214546589264988,0.0840492436480234,,,0.133699532647183,0.0173685375388806,0.109346772607172,0.0128990833032576,0.116468290309292,0.0101047207021151,missense,"S40A,L50I",-0.214546589264988,-0.360108633252036
PSD95-PDZ3 abundance,0,PRRIVIHRGSTGLGFNIVGGEDGEGIFISFILAGGPADLAGELRKGDQIPSVNGVDLRNASHEQAAIALKNAGQTVTIIAQYKP*,2,2,FALSE,FALSE,12,,13,11,3,3,3,,,-0.551383384895617,0.216940216040463,-0.51126256794402,0.199757614408455,-0.529671396366012,0.146949549650391,,,0.0804860138157639,0.0299022497865664,0.0799308464000645,0.0228408082679231,0.078582783862636,0.0176668354415787,missense,"S40A,L50P",-0.529671396366012,-0.916287769600399
PSD95-PDZ3 abundance,0,PRRIVIHRGSTGLGFNIVGGEDGEGIFISFILAGGPADLAGELRKGDQIRSVNGVDLRNASHEQAAIALKNAGQTVTIIAQYKP*,2,2,FALSE,FALSE,20.3333333333333,10,19,32,2,2,1,-0.695589079496624,0.312980977451558,-0.752220182767832,0.242818666930506,-1.17496484289302,0.312334600856633,-0.852578035531172,0.163474239040156,0.057151122127854,0.036686612768751,0.052803400578258,0.0334692412680312,0.00404139180286869,0.0357131554395591,0.0397617158791252,0.0196534966383415,missense,"S40A,L50R",-0.852578035531172,-1.4862014407715
PSD95-PDZ3 abundance,0,PRRIVIHRGSTGLGFNIVGGEDGEGIFISFILAGGPADLAGELRKGDQILNVNGVDLRNASHEQAAIALKNAGQTVTIIAQYKP*,2,2,FALSE,FALSE,11.5,11,,12,7,17,11,-0.348235612693935,0.24608484687671,,,-0.139877888137795,0.127503479796076,-0.183974809742925,0.113209847495872,0.0978667663635993,0.0288452658022022,,,0.122395942362579,0.0145790814740123,0.120143746268548,0.0136105197384692,missense,"S40A,S51N",-0.183974809742925,-0.306151009009008
PSD95-PDZ3 abundance,0,PRRIVIHRGSTGLGFNIVGGEDGEGIFISFILAGGPADLAGELRKGDQILTVNGVDLRNASHEQAAIALKNAGQTVTIIAQYKP*,2,2,FALSE,FALSE,13,,15,11,24,5,19,,,-0.457298128085685,0.183013019836876,0.0542144673924871,0.115444594353799,-0.0913853440481594,0.09764145161993,,,0.0934543831744405,0.0252258485459211,0.144588970108054,0.0132002369622396,0.13127520504433,0.0117388277960033,missense,"S40A,S51T",-0.0913853440481594,-0.142735346691563
PSD95-PDZ3 abundance,0,PRRIVIHRGSTGLGFNIVGGEDGEGIFISFILAGGPADLAGELRKGDQILIVNGVDLRNASHEQAAIALKNAGQTVTIIAQYKP*,2,2,FALSE,FALSE,14,,,14,2,3,6,,,,,-0.372794959307683,0.149460858850148,-0.372794959307683,0.149460858850148,,,,,0.095763595051705,0.0170897456433124,0.0974430675774513,0.0179687546137069,missense,"S40A,S51I",-0.372794959307683,-0.639408897133407
PSD95-PDZ3 abundance,0,PRRIVIHRGSTGLGFNIVGGEDGEGIFISFILAGGPADLAGELRKGDQILPVNGVDLRNASHEQAAIALKNAGQTVTIIAQYKP*,2,2,FALSE,FALSE,24,,24,,4,3,4,,,-0.699782335394666,0.199889749720863,,,-0.699782335394666,0.199889749720863,,,0.0600312426033152,0.0275520755672735,,,0.0581313978340184,0.024031508250134,missense,"S40A,S51P",-0.699782335394666,-1.21652485985916
PSD95-PDZ3 abundance,0,PRRIVIHRGSTGLGFNIVGGEDGEGIFISFILAGGPADLAGELRKGDQILDVNGVDLRNASHEQAAIALKNAGQTVTIIAQYKP*,2,2,FALSE,FALSE,13,,,13,14,6,5,,,,,-0.40594666165357,0.161238775603266,-0.40594666165357,0.161238775603266,,,,,0.091972942668916,0.0184364634600532,0.0934574434544349,0.0193847406961207,missense,"S40A,S51D",-0.40594666165357,-0.697919952955498
PSD95-PDZ3 abundance,0,PRRIVIHRGSTGLGFNIVGGEDGEGIFISFILAGGPADLAGELRKGDQILGVNGVDLRNASHEQAAIALKNAGQTVTIIAQYKP*,2,2,FALSE,FALSE,11.6666666666667,10,14,11,9,4,9,-0.244213003327994,0.247587814286244,-0.496738783387812,0.196741454692331,-0.174697914730247,0.137346452981068,-0.274046634390698,0.102511996066863,0.110059958486894,0.0290214387562476,0.0880180267988661,0.0271181260393197,0.118414529420512,0.0157045527806779,0.109314967903723,0.0123243832295489,missense,"S40A,S51G",-0.274046634390698,-0.465123163891945
PSD95-PDZ3 abundance,0,PRRIVIHRGSTGLGFNIVGGEDGEGIFISFILAGGPADLAGELRKGDQILVVNGVDLRNASHEQAAIALKNAGQTVTIIAQYKP*,2,2,FALSE,FALSE,149,78,211,158,51,41,22,-0.340102279432019,0.129855340873749,-0.595377878895962,0.0949498571464326,-0.717215282675482,0.0699768117420741,-0.621396731530033,0.0516783237456276,0.0988201292495125,0.0152212209361087,0.0744219728885319,0.0130875427221934,0.0563816741526386,0.00800133173863943,0.0675552141557417,0.00621296522298125,missense,"S40A,S51V",-0.621396731530033,-1.07817828581239
PSD95-PDZ3 abundance,0,PRRIVIHRGSTGLGFNIVGGEDGEGIFISFILAGGPADLAGELRKGDQILSRNGVDLRNASHEQAAIALKNAGQTVTIIAQYKP*,2,2,FALSE,FALSE,11,,11,11,6,2,0,,,-0.612382707159123,0.253345020906163,,,-0.612382707159123,0.253345020906163,,,0.0720780892528308,0.0349201555875007,,,0.06863891455228,0.0304581048730054,missense,"S40A,V52R",-0.612382707159123,-1.06226899471038
PSD95-PDZ3 abundance,0,PRRIVIHRGSTGLGFNIVGGEDGEGIFISFILAGGPADLAGELRKGDQILSHNGVDLRNASHEQAAIALKNAGQTVTIIAQYKP*,2,2,FALSE,FALSE,22.3333333333333,14,28,25,0,1,0,,,-1.02878014161098,0.319827385899095,,,-1.02878014161098,0.319827385899095,,,0.0146833824404142,0.0440838428037499,,,0.0185780265110563,0.0384508684091404,missense,"S40A,V52H",-1.02878014161098,-1.79718912874116
PSD95-PDZ3 abundance,0,PRRIVIHRGSTGLGFNIVGGEDGEGIFISFILAGGPADLAGELRKGDQILSLNGVDLRNASHEQAAIALKNAGQTVTIIAQYKP*,2,2,FALSE,FALSE,58.6666666666667,40,68,68,33,20,26,-0.270325259260958,0.151240575504839,-0.489322095695245,0.11275135309264,-0.407754067188968,0.0707273833015977,-0.409020102868695,0.0557032357195281,0.106999164729614,0.0177279286225242,0.0890403160360572,0.0155412361317122,0.0917662791911874,0.00808715405451561,0.0930879426270002,0.00669685549470317,missense,"S40A,V52L",-0.409020102868695,-0.703344419205461
PSD95-PDZ3 abundance,0,PRRIVIHRGSTGLGFNIVGGEDGEGIFISFILAGGPADLAGELRKGDQILSDNGVDLRNASHEQAAIALKNAGQTVTIIAQYKP*,2,2,FALSE,FALSE,23.3333333333333,20,22,28,1,0,1,-1.11161827485463,0.35291461572006,,,-1.13405691994751,0.312988859021671,-1.12417813830332,0.234165560900192,0.00838553223523361,0.0413675040341975,,,0.0087189107420306,0.0357879650299199,0.00710891542477068,0.0281522770253531,missense,"S40A,V52D",-1.12417813830332,-1.96556170434959
PSD95-PDZ3 abundance,0,PRRIVIHRGSTGLGFNIVGGEDGEGIFISFILAGGPADLAGELRKGDQILSANGVDLRNASHEQAAIALKNAGQTVTIIAQYKP*,2,2,FALSE,FALSE,130.333333333333,66,165,160,142,89,106,0.00216459731828271,0.129112029127534,-0.348072967607853,0.0810449950604367,-0.245193794428245,0.0386833858154102,-0.246130069784382,0.0337003538648342,0.138939539934309,0.0151340923495028,0.108509581750332,0.0111709471414752,0.110353846093728,0.0044231595435317,0.112671203796703,0.00405158510161801,missense,"S40A,V52A",-0.246130069784382,-0.415851857911974
PSD95-PDZ3 abundance,0,PRRIVIHRGSTGLGFNIVGGEDGEGIFISFILAGGPADLAGELRKGDQILSGNGVDLRNASHEQAAIALKNAGQTVTIIAQYKP*,2,2,FALSE,FALSE,21.6666666666667,19,15,31,2,0,1,-0.888210475998586,0.280176444851945,,,-1.16523849106859,0.312482456308394,-1.01166834214699,0.208604262262958,0.0345726681847952,0.0328413720952084,,,0.00515352831804583,0.0357300616187555,0.0206352723206477,0.0250792001920355,missense,"S40A,V52G",-1.01166834214699,-1.76698767956043
PSD95-PDZ3 abundance,0,PRRIVIHRGSTGLGFNIVGGEDGEGIFISFILAGGPADLAGELRKGDQILSVNKVDLRNASHEQAAIALKNAGQTVTIIAQYKP*,2,2,FALSE,FALSE,28,16,37,31,30,14,11,-0.0239476586146813,0.196376686480314,-0.424867714306957,0.127866732807287,-0.430632844238672,0.107593766277848,-0.367809259644247,0.07592421252479,0.135878746177029,0.0230186368269898,0.0979244733734489,0.0176246850564696,0.0891502599643643,0.0123025527394966,0.0980424674104186,0.00912789846514069,missense,"S40A,G54K",-0.367809259644247,-0.630609392713518
PSD95-PDZ3 abundance,0,PRRIVIHRGSTGLGFNIVGGEDGEGIFISFILAGGPADLAGELRKGDQILSVNTVDLRNASHEQAAIALKNAGQTVTIIAQYKP*,2,2,FALSE,FALSE,16,,16,,4,6,8,,,-0.427162418564538,0.172866363930204,,,-0.427162418564538,0.172866363930204,,,0.0976081796905677,0.0238272704263018,,,0.0909068042248058,0.020782653721667,missense,"S40A,G54T",-0.427162418564538,-0.735364676727867
PSD95-PDZ3 abundance,0,PRRIVIHRGSTGLGFNIVGGEDGEGIFISFILAGGPADLAGELRKGDQILSVNRVDLRNASHEQAAIALKNAGQTVTIIAQYKP*,2,2,FALSE,FALSE,50.6666666666667,35,68,49,11,4,6,-0.559947607801746,0.173359852443775,-0.901109354795377,0.175976259205686,-0.756584343788231,0.132901682212479,-0.741231038363752,0.0904684416690534,0.0730505745098241,0.0203206783621121,0.0322810590145697,0.024255927072058,0.0518801127016404,0.0151963260619075,0.0531482766447132,0.0108764611761366,missense,"S40A,G54R",-0.741231038363752,-1.28967969661156
PSD95-PDZ3 abundance,0,PRRIVIHRGSTGLGFNIVGGEDGEGIFISFILAGGPADLAGELRKGDQILSVNSVDLRNASHEQAAIALKNAGQTVTIIAQYKP*,2,2,FALSE,FALSE,199,135,239,223,220,165,153,-0.0660386800636466,0.114973812067836,-0.271009538107391,0.0852449337025819,-0.228635627956969,0.0322961571855308,-0.223115973133977,0.0292103459772103,0.13094497346818,0.013476856504906,0.119131724386635,0.0117498513974858,0.112247150170064,0.00369282711074564,0.115438046290108,0.00351177922490206,missense,"S40A,G54S",-0.223115973133977,-0.375233156653216
PSD95-PDZ3 abundance,0,PRRIVIHRGSTGLGFNIVGGEDGEGIFISFILAGGPADLAGELRKGDQILSVNQVDLRNASHEQAAIALKNAGQTVTIIAQYKP*,2,2,FALSE,FALSE,15.5,,15,16,16,4,8,,,-0.514391148370374,0.195083211668161,-0.325570228040907,0.132572543539204,-0.385222266020636,0.109649709293497,,,0.0855848890585877,0.0268895598563381,0.101163394381322,0.0151586914848623,0.0959490093567755,0.0131825063425773,missense,"S40A,G54Q",-0.385222266020636,-0.661342456659651
PSD95-PDZ3 abundance,0,PRRIVIHRGSTGLGFNIVGGEDGEGIFISFILAGGPADLAGELRKGDQILSVNEVDLRNASHEQAAIALKNAGQTVTIIAQYKP*,2,2,FALSE,FALSE,16,14,22,12,56,17,5,0.203435054358946,0.201922548271467,-0.242177185392719,0.133092983996066,-0.38142522999992,0.163050303266046,-0.1941865170371,0.0918265598412272,0.16253180863819,0.0236687047182007,0.123105870944356,0.0183450524984615,0.0947767873209189,0.0186435982726115,0.118916055862058,0.0110397393237396,missense,"S40A,G54E",-0.1941865170371,-0.324174149096789
PSD95-PDZ3 abundance,0,PRRIVIHRGSTGLGFNIVGGEDGEGIFISFILAGGPADLAGELRKGDQILSVNDVDLRNASHEQAAIALKNAGQTVTIIAQYKP*,2,2,FALSE,FALSE,25,13,37,25,43,39,67,0.146402659645529,0.208659210556799,-0.162740283870285,0.110320870001731,0.188787688633408,0.0713589603865642,0.0897656619469231,0.0575897714242424,0.155846656725245,0.0244583543724007,0.134055164325495,0.0152062271886361,0.15997642431581,0.00815937023083936,0.15305387003926,0.00692366201387348,missense,"S40A,G54D",0.0897656619469231,0.176986896028232
PSD95-PDZ3 abundance,0,PRRIVIHRGSTGLGFNIVGGEDGEGIFISFILAGGPADLAGELRKGDQILSVNAVDLRNASHEQAAIALKNAGQTVTIIAQYKP*,2,2,FALSE,FALSE,27.5,,20,35,9,12,21,,,-0.329170859775789,0.145816744468414,-0.269655672874194,0.0844739178143267,-0.284610442490726,0.073094274600844,,,0.111114979496325,0.0200988493315836,0.107556810911305,0.00965896877648968,0.108044946595161,0.00878767253228698,missense,"S40A,G54A",-0.284610442490726,-0.483767743859082
PSD95-PDZ3 abundance,0,PRRIVIHRGSTGLGFNIVGGEDGEGIFISFILAGGPADLAGELRKGDQILSVNGRDLRNASHEQAAIALKNAGQTVTIIAQYKP*,2,2,FALSE,FALSE,11.5,,12,11,23,20,27,,,-0.198472134547813,0.160657108791359,-0.142420262476975,0.133461962101929,-0.16530740508122,0.102659861452151,,,0.129130016080523,0.0221443911357162,0.122105240628888,0.0152603899303574,0.122388012869326,0.0123421601702446,missense,"S40A,V55R",-0.16530740508122,-0.273203996369397
PSD95-PDZ3 abundance,0,PRRIVIHRGSTGLGFNIVGGEDGEGIFISFILAGGPADLAGELRKGDQILSVNGIDLRNASHEQAAIALKNAGQTVTIIAQYKP*,2,2,FALSE,FALSE,12,,12,12,18,7,7,,,-0.314116058319124,0.174791896012491,-0.278345496774132,0.145517553336962,-0.292988646027817,0.111834463542138,,,0.113190078534487,0.0240926787602082,0.106563193710938,0.0166388577738549,0.107037687004791,0.0134451658327416,missense,"S40A,V55I",-0.292988646027817,-0.498554843771264
PSD95-PDZ3 abundance,0,PRRIVIHRGSTGLGFNIVGGEDGEGIFISFILAGGPADLAGELRKGDQILSVNGHDLRNASHEQAAIALKNAGQTVTIIAQYKP*,2,2,FALSE,FALSE,12.5,10,15,,42,45,5,0.218077062081171,0.230370399719117,0.104878939658625,0.131405090138968,,,0.132668053885575,0.114141720914291,0.164248097186574,0.0270032693893855,0.17094282404902,0.0181123993525885,,,0.158211759262013,0.0137225531157389,missense,"S40A,V55H",0.132668053885575,0.252707419319401
PSD95-PDZ3 abundance,0,PRRIVIHRGSTGLGFNIVGGEDGEGIFISFILAGGPADLAGELRKGDQILSVNGDDLRNASHEQAAIALKNAGQTVTIIAQYKP*,2,2,FALSE,FALSE,19.3333333333333,15,20,23,33,17,18,0.0240231968522321,0.199974415053763,-0.217791331547257,0.135402914476319,-0.188315905543486,0.0962161864455968,-0.168578520429849,0.0730160640119042,0.141501733915869,0.0234403508752234,0.126467128281768,0.0186634449084572,0.116857412721454,0.0110016104937104,0.121994746903475,0.00877826975692717,missense,"S40A,V55D",-0.168578520429849,-0.278977347335426
PSD95-PDZ3 abundance,0,PRRIVIHRGSTGLGFNIVGGEDGEGIFISFILAGGPADLAGELRKGDQILSVNGADLRNASHEQAAIALKNAGQTVTIIAQYKP*,2,2,FALSE,FALSE,24,12,35,25,38,21,45,0.133326857076655,0.215546617183834,-0.306908319441506,0.119947656806591,0.0668494271318784,0.0760456173237553,-0.0261495864076916,0.06155141777317,0.154313953653668,0.0252656737883102,0.114183567027532,0.0165331484434174,0.146033684462173,0.00869525484698736,0.139118096688999,0.00739994625081567,missense,"S40A,V55A",-0.0261495864076916,-0.0275975773826719
PSD95-PDZ3 abundance,0,PRRIVIHRGSTGLGFNIVGGEDGEGIFISFILAGGPADLAGELRKGDQILSVNGGDLRNASHEQAAIALKNAGQTVTIIAQYKP*,2,2,FALSE,FALSE,13.3333333333333,11,16,13,3,6,3,-0.602511080424098,0.280200607305282,-0.427162418564538,0.172866363930204,-0.562440313407586,0.196523221474324,-0.50672674950663,0.117774821866753,0.0680614226102291,0.0328442043394435,0.0976081796905677,0.0238272704263018,0.0740790490847056,0.0224709793175205,0.0813412768372265,0.0141593383717842,missense,"S40A,V55G",-0.50672674950663,-0.875791643663928
PSD95-PDZ3 abundance,0,PRRIVIHRGSTGLGFNIVGGEDGEGIFISFILAGGPADLAGELRKGDQILSVNGVKLRNASHEQAAIALKNAGQTVTIIAQYKP*,2,2,FALSE,FALSE,15.3333333333333,15,13,18,8,2,2,-0.401240623383434,0.221169784203906,-0.655124799360051,0.249550337244521,-0.786350880755425,0.229003217002236,-0.606754420000984,0.134147360298483,0.0916536913141097,0.0259248031471586,0.0661866748312917,0.0343971102030052,0.0484765289850392,0.02618482698532,0.069315568705201,0.0161277073999469,missense,"S40A,D56K",-0.606754420000984,-1.05233535629095
PSD95-PDZ3 abundance,0,PRRIVIHRGSTGLGFNIVGGEDGEGIFISFILAGGPADLAGELRKGDQILSVNGVNLRNASHEQAAIALKNAGQTVTIIAQYKP*,2,2,FALSE,FALSE,14,,,14,6,11,24,,,,,0.0519023481183752,0.102489409801238,0.0519023481183752,0.102489409801238,,,,,0.144324596340932,0.0117189072651621,0.148501798009959,0.0123216678225335,missense,"S40A,D56N",0.0519023481183752,0.110160087380007
PSD95-PDZ3 abundance,0,PRRIVIHRGSTGLGFNIVGGEDGEGIFISFILAGGPADLAGELRKGDQILSVNGVRLRNASHEQAAIALKNAGQTVTIIAQYKP*,2,2,FALSE,FALSE,33.5,,41,26,1,0,1,,,,,-1.11135362033439,0.313390800533488,-1.11135362033439,0.313390800533488,,,,,0.0113148654196444,0.035833924074002,0.00865072789792057,0.0376770375622246,missense,"S40A,D56R",-1.11135362033439,-1.94292708731115
PSD95-PDZ3 abundance,0,PRRIVIHRGSTGLGFNIVGGEDGEGIFISFILAGGPADLAGELRKGDQILSVNGVDTRNASHEQAAIALKNAGQTVTIIAQYKP*,2,2,FALSE,FALSE,10.5,,10,11,19,15,3,,,-0.0724681797490964,0.160848059612504,-0.51126256794402,0.199757614408455,-0.245064098182279,0.125281824980972,,,0.146497942596202,0.0221707111019034,0.0799308464000645,0.0228408082679231,0.112799358969173,0.0150618589238637,missense,"S40A,L57T",-0.245064098182279,-0.413970472658672
PSD95-PDZ3 abundance,0,PRRIVIHRGSTGLGFNIVGGEDGEGIFISFILAGGPADLAGELRKGDQILSVNGVDRRNASHEQAAIALKNAGQTVTIIAQYKP*,2,2,FALSE,FALSE,23,,,23,0,1,2,,,,,-0.861445211971032,0.226573756797839,-0.861445211971032,0.226573756797839,,,,,0.039890046680558,0.0259070361492235,0.0386956701010527,0.0272395613749815,missense,"S40A,L57R",-0.861445211971032,-1.50185155280026
PSD95-PDZ3 abundance,0,PRRIVIHRGSTGLGFNIVGGEDGEGIFISFILAGGPADLAGELRKGDQILSVNGVDLTNASHEQAAIALKNAGQTVTIIAQYKP*,2,2,FALSE,FALSE,15,15,16,14,68,47,53,0.240996717388124,0.196263984071459,0.0994922604948552,0.128889346965586,0.294607930867331,0.0913542064005859,0.230830346197909,0.0696766233450635,0.166934664676669,0.0230054262169858,0.170200343798861,0.0177656384700637,0.172076187675959,0.0104456789747072,0.170013204512959,0.00837678946067344,missense,"S40A,R58T",0.230830346197909,0.425958835044178
PSD95-PDZ3 abundance,0,PRRIVIHRGSTGLGFNIVGGEDGEGIFISFILAGGPADLAGELRKGDQILSVNGVDLQNASHEQAAIALKNAGQTVTIIAQYKP*,2,2,FALSE,FALSE,19,,19,19,52,26,55,,,-0.0959578582135905,0.129747826344513,0.212400688919546,0.0809815430849413,0.125953418338091,0.0686985765332449,,,0.143260210811514,0.0178839681430668,0.162676396548474,0.0092596415126462,0.157404500161527,0.00825920494190719,missense,"S40A,R58Q",0.125953418338091,0.24085643166137
PSD95-PDZ3 abundance,0,PRRIVIHRGSTGLGFNIVGGEDGEGIFISFILAGGPADLAGELRKGDQILSVNGVDLHNASHEQAAIALKNAGQTVTIIAQYKP*,2,2,FALSE,FALSE,12,,,12,30,11,9,,,,,-0.201354228540163,0.134795322055623,-0.201354228540163,0.134795322055623,,,,,0.115366576757156,0.0154128497960031,0.1180543262418,0.0162056078342324,missense,"S40A,R58H",-0.201354228540163,-0.336824792599094
PSD95-PDZ3 abundance,0,PRRIVIHRGSTGLGFNIVGGEDGEGIFISFILAGGPADLAGELRKGDQILSVNGVDLPNASHEQAAIALKNAGQTVTIIAQYKP*,2,2,FALSE,FALSE,11,,12,10,0,0,1,,,,,-0.818628533008697,0.322262931121883,-0.818628533008697,0.322262931121883,,,,,0.0447858177766635,0.0368483866981057,0.0438432545828162,0.038743678946933,missense,"S40A,R58P",-0.818628533008697,-1.42628230852003
PSD95-PDZ3 abundance,0,PRRIVIHRGSTGLGFNIVGGEDGEGIFISFILAGGPADLAGELRKGDQILSVNGVDLRKASHEQAAIALKNAGQTVTIIAQYKP*,2,2,FALSE,FALSE,12,,,12,4,2,24,,,,,0.0991270793851506,0.107680424094541,0.0991270793851506,0.107680424094541,,,,,0.149724395670548,0.0123124614209848,0.154179335355585,0.0129457513635368,missense,"S40A,N59K",0.0991270793851506,0.193509318092328
PSD95-PDZ3 abundance,0,PRRIVIHRGSTGLGFNIVGGEDGEGIFISFILAGGPADLAGELRKGDQILSVNGVDLRNNSHEQAAIALKNAGQTVTIIAQYKP*,2,2,FALSE,FALSE,22.3333333333333,15,28,24,1,6,0,-1.02528441642044,0.362484686556082,-0.570344488331099,0.161950576890582,,,-0.646045047223192,0.147863907838101,0.018505306475179,0.0424892766281406,0.077872484330521,0.0223226780707062,,,0.0645918996148049,0.0177767630709956,missense,"S40A,A60N",-0.646045047223192,-1.12168129993806
PSD95-PDZ3 abundance,0,PRRIVIHRGSTGLGFNIVGGEDGEGIFISFILAGGPADLAGELRKGDQILSVNGVDLRNTSHEQAAIALKNAGQTVTIIAQYKP*,2,2,FALSE,FALSE,31,21,43,29,20,20,21,-0.276008344126293,0.186691397658574,-0.37963572786573,0.109594781150858,-0.207268426293599,0.0894515643339026,-0.276164109706831,0.0649674580955032,0.106333011995719,0.0218833587553004,0.104159085754658,0.0151061457441611,0.114690331912399,0.0102281259028191,0.10906039694348,0.0078106356498648,missense,"S40A,A60T",-0.276164109706831,-0.46886039931749
PSD95-PDZ3 abundance,0,PRRIVIHRGSTGLGFNIVGGEDGEGIFISFILAGGPADLAGELRKGDQILSVNGVDLRNHSHEQAAIALKNAGQTVTIIAQYKP*,2,2,FALSE,FALSE,17,,13,21,9,18,13,,,-0.0929477316157412,0.147340427345645,-0.260140873441748,0.107981559120238,-0.201719520656163,0.0870960582249366,,,0.143675115705871,0.0203088682336666,0.108644757972487,0.0123468939876986,0.1180104094301,0.0104710203735288,missense,"S40A,A60H",-0.201719520656163,-0.337469514464887
PSD95-PDZ3 abundance,0,PRRIVIHRGSTGLGFNIVGGEDGEGIFISFILAGGPADLAGELRKGDQILSVNGVDLRNRSHEQAAIALKNAGQTVTIIAQYKP*,2,2,FALSE,FALSE,34,,33,35,8,3,7,,,-0.789729826566844,0.201747270957293,-0.606279879295668,0.127109335278787,-0.658408378420957,0.10754407378067,,,0.0476332078000135,0.0278081095337247,0.0690663184212768,0.0145340139586841,0.0631055327746186,0.0129293588086545,missense,"S40A,A60R",-0.658408378420957,-1.14350194595834
PSD95-PDZ3 abundance,0,PRRIVIHRGSTGLGFNIVGGEDGEGIFISFILAGGPADLAGELRKGDQILSVNGVDLRNLSHEQAAIALKNAGQTVTIIAQYKP*,2,2,FALSE,FALSE,13,,13,,7,5,8,,,-0.420684659667641,0.186797233783442,,,-0.420684659667641,0.186797233783442,,,0.0985010503999619,0.0257474508229968,,,0.091685585110722,0.022457476038855,missense,"S40A,A60L",-0.420684659667641,-0.723931764219668
PSD95-PDZ3 abundance,0,PRRIVIHRGSTGLGFNIVGGEDGEGIFISFILAGGPADLAGELRKGDQILSVNGVDLRNATHEQAAIALKNAGQTVTIIAQYKP*,2,2,FALSE,FALSE,13,,16,10,8,18,6,,,-0.146073884692383,0.140503514035541,-0.269715226081895,0.157977642077864,-0.200680883681523,0.104987580748123,,,0.136352400127857,0.0193664929871623,0.107550001441725,0.0180635769204818,0.118135278329379,0.0126220074637815,missense,"S40A,S61T",-0.200680883681523,-0.335636373428328
PSD95-PDZ3 abundance,0,PRRIVIHRGSTGLGFNIVGGEDGEGIFISFILAGGPADLAGELRKGDQILSVNGVDLRNASKEQAAIALKNAGQTVTIIAQYKP*,2,2,FALSE,FALSE,34,,34,,41,42,6,,,-0.122144512341219,0.111035637633368,,,-0.122144512341219,0.111035637633368,,,0.139650737717541,0.0153047481574572,,,0.127577220492175,0.013349127934631,missense,"S40A,H62K",-0.122144512341219,-0.197023702512891
PSD95-PDZ3 abundance,0,PRRIVIHRGSTGLGFNIVGGEDGEGIFISFILAGGPADLAGELRKGDQILSVNGVDLRNASNEQAAIALKNAGQTVTIIAQYKP*,2,2,FALSE,FALSE,16.3333333333333,16,13,20,24,10,24,-0.0909134017542436,0.198366625188396,-0.24333754025992,0.160517346287693,-0.0573665723688658,0.0924136830789298,-0.101875900178522,0.0742644986457455,0.128029239451934,0.023251890973652,0.122945931852779,0.0221251267809013,0.131830502086338,0.0105668223100741,0.130013990367003,0.00892836133113148,missense,"S40A,H62N",-0.101875900178522,-0.161250640685947
PSD95-PDZ3 abundance,0,PRRIVIHRGSTGLGFNIVGGEDGEGIFISFILAGGPADLAGELRKGDQILSVNGVDLRNASHNQAAIALKNAGQTVTIIAQYKP*,2,2,FALSE,FALSE,12.5,,13,12,12,9,3,,,-0.270294851023462,0.163645875876707,-0.537918881753936,0.198012209764335,-0.378903635783098,0.126142633585431,,,0.119230234253053,0.0225563519126118,0.0768828937367085,0.0226412341343196,0.0967086591882201,0.0151653486181014,missense,"S40A,E63N",-0.378903635783098,-0.650190398080867
PSD95-PDZ3 abundance,0,PRRIVIHRGSTGLGFNIVGGEDGEGIFISFILAGGPADLAGELRKGDQILSVNGVDLRNASHTQAAIALKNAGQTVTIIAQYKP*,2,2,FALSE,FALSE,19,,19,,6,20,8,,,-0.16308580425998,0.133744751692713,,,-0.16308580425998,0.133744751692713,,,0.134007539052563,0.018434889785543,,,0.12265510219501,0.0160793042574914,missense,"S40A,E63T",-0.16308580425998,-0.269282984763123
PSD95-PDZ3 abundance,0,PRRIVIHRGSTGLGFNIVGGEDGEGIFISFILAGGPADLAGELRKGDQILSVNGVDLRNASHRQAAIALKNAGQTVTIIAQYKP*,2,2,FALSE,FALSE,60,31,60,89,55,63,76,-0.079657252908474,0.142344155533396,-0.182395440419277,0.0864526641126687,-0.155205786893059,0.0486767717203548,-0.155055850332326,0.040649311059874,0.129348648629241,0.0166851191930884,0.131345969085216,0.0119163205614628,0.120643310315706,0.00556582943412959,0.123620493888832,0.00488701524446238,missense,"S40A,E63R",-0.155055850332326,-0.255110527565972
PSD95-PDZ3 abundance,0,PRRIVIHRGSTGLGFNIVGGEDGEGIFISFILAGGPADLAGELRKGDQILSVNGVDLRNASHSQAAIALKNAGQTVTIIAQYKP*,2,2,FALSE,FALSE,18,,,18,25,2,6,,,,,-0.449786227541652,0.144512590613616,-0.449786227541652,0.144512590613616,,,,,0.0869602120054871,0.0165239477067302,0.0881868836043529,0.0173738549296752,missense,"S40A,E63S",-0.449786227541652,-0.775294540243079
PSD95-PDZ3 abundance,0,PRRIVIHRGSTGLGFNIVGGEDGEGIFISFILAGGPADLAGELRKGDQILSVNGVDLRNASHIQAAIALKNAGQTVTIIAQYKP*,2,2,FALSE,FALSE,14,,,14,1,3,6,,,,,-0.372794959307683,0.149460858850148,-0.372794959307683,0.149460858850148,,,,,0.095763595051705,0.0170897456433124,0.0974430675774513,0.0179687546137069,missense,"S40A,E63I",-0.372794959307683,-0.639408897133407
PSD95-PDZ3 abundance,0,PRRIVIHRGSTGLGFNIVGGEDGEGIFISFILAGGPADLAGELRKGDQILSVNGVDLRNASHQQAAIALKNAGQTVTIIAQYKP*,2,2,FALSE,FALSE,14,,14,14,5,1,21,,,-0.851433022203254,0.327357007972528,0.010994425172866,0.105202781684287,-0.0697380857415379,0.100157756449164,,,0.0391282638932315,0.0451216985049548,0.13964707740177,0.0120291613054089,0.133877721017835,0.0120413475617644,missense,"S40A,E63Q",-0.0697380857415379,-0.104529045067626
PSD95-PDZ3 abundance,0,PRRIVIHRGSTGLGFNIVGGEDGEGIFISFILAGGPADLAGELRKGDQILSVNGVDLRNASHPQAAIALKNAGQTVTIIAQYKP*,2,2,FALSE,FALSE,16.5,14,19,,19,5,28,-0.120948610653508,0.209882387117463,-0.517780043075422,0.1777040819458,,,-0.352084638642494,0.135621391006361,0.124508609900298,0.0246017311526584,0.0851177761469282,0.0244940838698376,,,0.0999329413334764,0.016304920994775,missense,"S40A,E63P",-0.352084638642494,-0.602856242434376
PSD95-PDZ3 abundance,0,PRRIVIHRGSTGLGFNIVGGEDGEGIFISFILAGGPADLAGELRKGDQILSVNGVDLRNASHETAAIALKNAGQTVTIIAQYKP*,2,2,FALSE,FALSE,12,,,12,13,17,5,,,,,-0.38142522999992,0.163050303266046,-0.38142522999992,0.163050303266046,,,,,0.0947767873209189,0.0186435982726115,0.0964055035121052,0.0196025294623493,missense,"S40A,Q64T",-0.38142522999992,-0.65464088265755
PSD95-PDZ3 abundance,0,PRRIVIHRGSTGLGFNIVGGEDGEGIFISFILAGGPADLAGELRKGDQILSVNGVDLRNASHEMAAIALKNAGQTVTIIAQYKP*,2,2,FALSE,FALSE,12,,,12,6,6,13,,,,,-0.0887001426742282,0.122200658530794,-0.0887001426742282,0.122200658530794,,,,,0.128247739677938,0.0139727430164868,0.131598030197001,0.0146914293392007,missense,"S40A,Q64M",-0.0887001426742282,-0.137996103866431
PSD95-PDZ3 abundance,0,PRRIVIHRGSTGLGFNIVGGEDGEGIFISFILAGGPADLAGELRKGDQILSVNGVDLRNASHEQRAIALKNAGQTVTIIAQYKP*,2,2,FALSE,FALSE,10,,,10,0,0,1,,,,,-0.818628533008697,0.322262931121883,-0.818628533008697,0.322262931121883,,,,,0.0447858177766635,0.0368483866981057,0.0438432545828162,0.038743678946933,missense,"S40A,A65R",-0.818628533008697,-1.42628230852003
PSD95-PDZ3 abundance,0,PRRIVIHRGSTGLGFNIVGGEDGEGIFISFILAGGPADLAGELRKGDQILSVNGVDLRNASHEQLAIALKNAGQTVTIIAQYKP*,2,2,FALSE,FALSE,364.666666666667,192,423,479,15,6,13,-0.977686788575503,0.134800917484323,-1.26504134101723,0.147232814525039,-1.21816550479635,0.0865295400938169,-1.1709964263641,0.0652715579128653,0.0240845456854233,0.0158009253498007,-0.0178820013711425,0.0202940352741502,-0.000898284907345309,0.00989401400616039,0.00148024223186896,0.00784719568998695,missense,"S40A,A65L",-1.1709964263641,-2.04819358363101
PSD95-PDZ3 abundance,0,PRRIVIHRGSTGLGFNIVGGEDGEGIFISFILAGGPADLAGELRKGDQILSVNGVDLRNASHEQEAIALKNAGQTVTIIAQYKP*,2,2,FALSE,FALSE,18,10,22,22,1,1,2,-0.903603677175626,0.380904176907144,-0.967076945974565,0.321898386871409,-0.847827221157793,0.226973084306276,-0.890528226673088,0.166772555688522,0.0327683271815439,0.0446483494108043,0.0231883263471962,0.0443693020399977,0.0414471633796166,0.02595269630132,0.0351991991277926,0.0200500328482144,missense,"S40A,A65E",-0.890528226673088,-1.5531815834259
PSD95-PDZ3 abundance,0,PRRIVIHRGSTGLGFNIVGGEDGEGIFISFILAGGPADLAGELRKGDQILSVNGVDLRNASHEQDAIALKNAGQTVTIIAQYKP*,2,2,FALSE,FALSE,16.5,,14,19,4,1,0,,,-0.851433022203254,0.327357007972528,,,-0.851433022203254,0.327357007972528,,,0.0391282638932315,0.0451216985049548,,,0.0398993737494001,0.0393561082987834,missense,"S40A,A65D",-0.851433022203254,-1.48418055092254
PSD95-PDZ3 abundance,0,PRRIVIHRGSTGLGFNIVGGEDGEGIFISFILAGGPADLAGELRKGDQILSVNGVDLRNASHEQAKIALKNAGQTVTIIAQYKP*,2,2,FALSE,FALSE,11.5,,11,12,29,13,15,,,-0.133467502012603,0.159899427547112,-0.0448605767861467,0.118160770031952,-0.0761566417518504,0.0950293903559105,,,0.138090018033269,0.0220399551107247,0.133260470341367,0.0135108115957543,0.133106057728791,0.0114247958263611,missense,"S40A,A66K",-0.0761566417518504,-0.115857467514783
PSD95-PDZ3 abundance,0,PRRIVIHRGSTGLGFNIVGGEDGEGIFISFILAGGPADLAGELRKGDQILSVNGVDLRNASHEQANIALKNAGQTVTIIAQYKP*,2,2,FALSE,FALSE,10,,,10,4,8,20,,,,,0.0991270793851506,0.117946728667868,0.0991270793851506,0.117946728667868,,,,,0.149724395670548,0.0134863375461772,0.154179335355585,0.0141800056632036,missense,"S40A,A66N",0.0991270793851506,0.193509318092328
PSD95-PDZ3 abundance,0,PRRIVIHRGSTGLGFNIVGGEDGEGIFISFILAGGPADLAGELRKGDQILSVNGVDLRNASHEQATIALKNAGQTVTIIAQYKP*,2,2,FALSE,FALSE,10,,10,,9,6,0,,,-0.306908319441506,0.187081496602444,,,-0.306908319441506,0.187081496602444,,,0.114183567027532,0.025786632575343,,,0.105364210766278,0.0224916511993602,missense,"S40A,A66T",-0.306908319441506,-0.523122354049802
PSD95-PDZ3 abundance,0,PRRIVIHRGSTGLGFNIVGGEDGEGIFISFILAGGPADLAGELRKGDQILSVNGVDLRNASHEQAMIALKNAGQTVTIIAQYKP*,2,2,FALSE,FALSE,15,,14,16,12,6,10,,,-0.392997368923378,0.176354878732824,-0.257209230499176,0.123323093778459,-0.301803531187706,0.101063943498906,,,0.102317365783338,0.0243081146096257,0.108979969696753,0.0141010851993919,0.105977927883877,0.0121502928258034,missense,"S40A,A66M",-0.301803531187706,-0.51411266437047
PSD95-PDZ3 abundance,0,PRRIVIHRGSTGLGFNIVGGEDGEGIFISFILAGGPADLAGELRKGDQILSVNGVDLRNASHEQARIALKNAGQTVTIIAQYKP*,2,2,FALSE,FALSE,13.5,12,,15,32,42,29,0.0817543151141319,0.216622832920738,,,0.0887411915693796,0.0968893150365855,0.0875764589474581,0.0884455157594544,0.148268787931825,0.0253918242985326,,,0.148536846084543,0.0110785777779462,0.1527906757033,0.0106332573062342,missense,"S40A,A66R",0.0875764589474581,0.173123064917204
PSD95-PDZ3 abundance,0,PRRIVIHRGSTGLGFNIVGGEDGEGIFISFILAGGPADLAGELRKGDQILSVNGVDLRNASHEQAEIALKNAGQTVTIIAQYKP*,2,2,FALSE,FALSE,17.5,,14,21,39,39,17,,,0.0859178362231422,0.135015131337882,-0.177957034293687,0.0997317843448005,-0.0848047827496404,0.0802195284702749,,,0.168329294563777,0.0186099942920606,0.118041873162621,0.011403593155551,0.13206634522714,0.00964429773386257,missense,"S40A,A66E",-0.0848047827496404,-0.131120993212484
PSD95-PDZ3 abundance,0,PRRIVIHRGSTGLGFNIVGGEDGEGIFISFILAGGPADLAGELRKGDQILSVNGVDLRNASHEQADIALKNAGQTVTIIAQYKP*,2,2,FALSE,FALSE,14.6666666666667,13,14,17,33,29,7,0.0669679930690955,0.21024497483793,0.0101159134200744,0.137971391864808,-0.385050767575843,0.137583403621199,-0.142950228680193,0.0883941716065958,0.146535583327643,0.0246442325065866,0.157881033419164,0.0190174744832568,0.0943622338688013,0.0157316463368171,0.125075877904332,0.01062708451631,missense,"S40A,A66D",-0.142950228680193,-0.233744725687718
PSD95-PDZ3 abundance,0,PRRIVIHRGSTGLGFNIVGGEDGEGIFISFILAGGPADLAGELRKGDQILSVNGVDLRNASHEQAAKALKNAGQTVTIIAQYKP*,2,2,FALSE,FALSE,10,,,10,11,18,8,,,,,-0.18158257186961,0.144955552937935,-0.18158257186961,0.144955552937935,,,,,0.117627319710503,0.0165745971778386,0.120431350231578,0.0174271095501159,missense,"S40A,I67K",-0.18158257186961,-0.301928831749909
PSD95-PDZ3 abundance,0,PRRIVIHRGSTGLGFNIVGGEDGEGIFISFILAGGPADLAGELRKGDQILSVNGVDLRNASHEQAATALKNAGQTVTIIAQYKP*,2,2,FALSE,FALSE,20,,22,18,24,27,20,,,-0.123811344358101,0.125400178144844,-0.0809439220746063,0.0991886296549591,-0.0974418470522748,0.0777945424902796,,,0.139420987659065,0.0172847041392624,0.129134606234311,0.01134148742723,0.13054706914885,0.00935275666851982,missense,"S40A,I67T",-0.0974418470522748,-0.153424764135745
PSD95-PDZ3 abundance,0,PRRIVIHRGSTGLGFNIVGGEDGEGIFISFILAGGPADLAGELRKGDQILSVNGVDLRNASHEQAAIKLKNAGQTVTIIAQYKP*,2,2,FALSE,FALSE,14,,13,15,5,4,14,,,-0.47777767995233,0.198637611227323,-0.134357840602835,0.113513928837939,-0.218899503171721,0.0985562534274923,,,0.090631556284109,0.0273794853547045,0.12302711904012,0.0129794796158533,0.115944966393944,0.0118488087590911,missense,"S40A,A68K",-0.218899503171721,-0.367791303237676
PSD95-PDZ3 abundance,0,PRRIVIHRGSTGLGFNIVGGEDGEGIFISFILAGGPADLAGELRKGDQILSVNGVDLRNASHEQAAINLKNAGQTVTIIAQYKP*,2,2,FALSE,FALSE,18,,,18,3,4,6,,,,,-0.449786227541652,0.144512590613616,-0.449786227541652,0.144512590613616,,,,,0.0869602120054871,0.0165239477067302,0.0881868836043529,0.0173738549296752,missense,"S40A,A68N",-0.449786227541652,-0.775294540243079
PSD95-PDZ3 abundance,0,PRRIVIHRGSTGLGFNIVGGEDGEGIFISFILAGGPADLAGELRKGDQILSVNGVDLRNASHEQAAITLKNAGQTVTIIAQYKP*,2,2,FALSE,FALSE,14,,,14,6,12,16,,,,,-0.0723136513823691,0.111698212411282,-0.0723136513823691,0.111698212411282,,,,,0.130121413965097,0.012771865849074,0.133568076691236,0.0134287852020197,missense,"S40A,A68T",-0.0723136513823691,-0.109074786441985
PSD95-PDZ3 abundance,0,PRRIVIHRGSTGLGFNIVGGEDGEGIFISFILAGGPADLAGELRKGDQILSVNGVDLRNASHEQAAIRLKNAGQTVTIIAQYKP*,2,2,FALSE,FALSE,14.3333333333333,11,11,21,15,18,9,-0.394496482745096,0.250603432580887,-0.291853517984841,0.177724182403939,-0.496814056612149,0.141977748957547,-0.413286307065226,0.101434469986993,0.0924442175565393,0.0293749197298669,0.116258666065695,0.0244968544438283,0.0815829269881585,0.0162341072797343,0.0925750432837929,0.0121948389336843,missense,"S40A,A68R",-0.413286307065226,-0.710874050995927
PSD95-PDZ3 abundance,0,PRRIVIHRGSTGLGFNIVGGEDGEGIFISFILAGGPADLAGELRKGDQILSVNGVDLRNASHEQAAISLKNAGQTVTIIAQYKP*,2,2,FALSE,FALSE,16.6666666666667,12,24,14,27,13,18,-0.334274880243872,0.236140838153053,-0.332773328180158,0.125932048177203,-0.0723136513823691,0.111698212411282,-0.203388342093832,0.0787767738467216,0.0995031980392045,0.0276796614246315,0.11061842836329,0.0173580151686873,0.130121413965097,0.012771865849074,0.117809777350649,0.00947084426920389,missense,"S40A,A68S",-0.203388342093832,-0.340414898785661
PSD95-PDZ3 abundance,0,PRRIVIHRGSTGLGFNIVGGEDGEGIFISFILAGGPADLAGELRKGDQILSVNGVDLRNASHEQAAIQLKNAGQTVTIIAQYKP*,2,2,FALSE,FALSE,10,,10,,12,3,1,,,-0.484255438849227,0.224079896140153,,,-0.484255438849227,0.224079896140153,,,0.0897386855747148,0.0308863573053737,,,0.0840428635279339,0.0269397399331439,missense,"S40A,A68Q",-0.484255438849227,-0.836130931868415
PSD95-PDZ3 abundance,0,PRRIVIHRGSTGLGFNIVGGEDGEGIFISFILAGGPADLAGELRKGDQILSVNGVDLRNASHEQAAIELKNAGQTVTIIAQYKP*,2,2,FALSE,FALSE,16,,16,,16,15,7,,,-0.192722278872128,0.144067316517477,,,-0.192722278872128,0.144067316517477,,,0.129922555259238,0.0198577145501802,,,0.119092092160022,0.0173203223792074,missense,"S40A,A68E",-0.192722278872128,-0.321589843768705
PSD95-PDZ3 abundance,0,PRRIVIHRGSTGLGFNIVGGEDGEGIFISFILAGGPADLAGELRKGDQILSVNGVDLRNASHEQAAIDLKNAGQTVTIIAQYKP*,2,2,FALSE,FALSE,13,14,10,15,1,0,0,-1.00457954333204,0.365172929663131,,,,,-1.00457954333204,0.365172929663131,0.0209322643932138,0.0428043837464696,,,,,0.0214875147565046,0.0439024826644686,missense,"S40A,A68D",-1.00457954333204,-1.75447631290886
PSD95-PDZ3 abundance,0,PRRIVIHRGSTGLGFNIVGGEDGEGIFISFILAGGPADLAGELRKGDQILSVNGVDLRNASHEQAAIANKNAGQTVTIIAQYKP*,2,2,FALSE,FALSE,191.666666666667,129,215,231,9,1,4,-1.01164108392435,0.152988810424589,-1.55032927670372,0.313131175625197,-1.35583260513909,0.155173941461931,-1.22114318113649,0.102894126653815,0.0201045335599528,0.0179328510368252,-0.057205052070051,0.0431608615516426,-0.0166395013462826,0.0177429944565852,-0.00454859192652582,0.0123703244264626,missense,"S40A,L69N",-1.22114318113649,-2.13670003609522
PSD95-PDZ3 abundance,0,PRRIVIHRGSTGLGFNIVGGEDGEGIFISFILAGGPADLAGELRKGDQILSVNGVDLRNASHEQAAIARKNAGQTVTIIAQYKP*,2,2,FALSE,FALSE,18,,12,24,3,0,2,,,,,-0.87448353496771,0.226207087312275,-0.87448353496771,0.226207087312275,,,,,0.0383992107162606,0.0258651102009072,0.0371281531718449,0.0271954789706576,missense,"S40A,L69R",-0.87448353496771,-1.52486352475649
PSD95-PDZ3 abundance,0,PRRIVIHRGSTGLGFNIVGGEDGEGIFISFILAGGPADLAGELRKGDQILSVNGVDLRNASHEQAAIAMKNAGQTVTIIAQYKP*,2,2,FALSE,FALSE,19.5,,24,15,9,22,14,,,-0.198472134547813,0.126398830254759,-0.134357840602835,0.113513928837939,-0.162981529546881,0.0844555947622295,,,0.129130016080523,0.0174223547113212,0.12302711904012,0.0129794796158533,0.122667638498805,0.0101535737832117,missense,"S40A,L69M",-0.162981529546881,-0.269098945237933
PSD95-PDZ3 abundance,0,PRRIVIHRGSTGLGFNIVGGEDGEGIFISFILAGGPADLAGELRKGDQILSVNGVDLRNASHEQAAIAIKNAGQTVTIIAQYKP*,2,2,FALSE,FALSE,18,10,21,23,16,40,12,-0.0715452864596181,0.238154477125884,-0.0113458193443943,0.122155123485354,-0.31253190504423,0.109029521598938,-0.167759840457131,0.0769756201131955,0.130299506966785,0.0279156936392851,0.154922826288699,0.0168374176159511,0.102654230345619,0.0124667207593531,0.122093171732892,0.00925430269632466,missense,"S40A,L69I",-0.167759840457131,-0.277532419135832
PSD95-PDZ3 abundance,0,PRRIVIHRGSTGLGFNIVGGEDGEGIFISFILAGGPADLAGELRKGDQILSVNGVDLRNASHEQAAIAPKNAGQTVTIIAQYKP*,2,2,FALSE,FALSE,15,,15,,4,6,10,,,-0.41064973390594,0.174503016401376,,,-0.41064973390594,0.174503016401376,,,0.0998842280430599,0.0240528606460408,,,0.092892022166992,0.0209794183252471,missense,"S40A,L69P",-0.41064973390594,-0.706220634477751
PSD95-PDZ3 abundance,0,PRRIVIHRGSTGLGFNIVGGEDGEGIFISFILAGGPADLAGELRKGDQILSVNGVDLRNASHEQAAIALKKAGQTVTIIAQYKP*,2,2,FALSE,FALSE,22,,22,,7,26,3,,,-0.133467502012603,0.125917530360626,,,-0.133467502012603,0.125917530360626,,,0.138090018033269,0.0173560140856904,,,0.126215927478981,0.0151382858496924,missense,"S40A,N71K",-0.133467502012603,-0.217008199050141
PSD95-PDZ3 abundance,0,PRRIVIHRGSTGLGFNIVGGEDGEGIFISFILAGGPADLAGELRKGDQILSVNGVDLRNASHEQAAIALKNEGQTVTIIAQYKP*,2,2,FALSE,FALSE,14,,10,18,3,6,1,,,-0.306908319441506,0.187081496602444,-0.998699534468454,0.315880278309116,-0.486551935382059,0.160968495426048,,,0.114183567027532,0.025786632575343,0.024196028340426,0.0361185774762203,0.0837667699540902,0.0193522465821518,missense,"S40A,A72E",-0.486551935382059,-0.84018413056771
PSD95-PDZ3 abundance,0,PRRIVIHRGSTGLGFNIVGGEDGEGIFISFILAGGPADLAGELRKGDQILSVNGVDLRNASHEQAAIALKNATQTVTIIAQYKP*,2,2,FALSE,FALSE,12,,11,13,3,1,1,,,-0.789729826566844,0.331391973450562,-0.89900496662136,0.318964803201975,-0.846454689549057,0.229809937428153,,,0.0476332078000135,0.0456778634604736,0.0355953660642577,0.0364712701226762,0.0404978878924131,0.027628627355728,missense,"S40A,G73T",-0.846454689549057,-1.47539404889644
PSD95-PDZ3 abundance,0,PRRIVIHRGSTGLGFNIVGGEDGEGIFISFILAGGPADLAGELRKGDQILSVNGVDLRNASHEQAAIALKNARQTVTIIAQYKP*,2,2,FALSE,FALSE,186.666666666667,94,230,236,15,14,4,-0.856432027583197,0.150621949289491,-0.894846497444891,0.110431272626692,-1.34018839648194,0.155372824792841,-0.994872042124248,0.0772662029990491,0.0382976346057578,0.017655415268531,0.0331443084769789,0.0152214446846308,-0.0148507015976506,0.0177657352969905,0.0226545875838456,0.00928923767937651,missense,"S40A,G73R",-0.994872042124248,-1.73734307072612
PSD95-PDZ3 abundance,0,PRRIVIHRGSTGLGFNIVGGEDGEGIFISFILAGGPADLAGELRKGDQILSVNGVDLRNASHEQAAIALKNAQQTVTIIAQYKP*,2,2,FALSE,FALSE,26.5,,28,25,0,1,3,,,-1.02878014161098,0.319827385899095,-0.762773531049684,0.187716847482845,-0.830930524143135,0.161891722826385,,,0.0146833824404142,0.0440838428037499,0.0511724248370664,0.0214640354747506,0.0423642622790429,0.0194632405021448,missense,"S40A,G73Q",-0.830930524143135,-1.44799469247184
PSD95-PDZ3 abundance,0,PRRIVIHRGSTGLGFNIVGGEDGEGIFISFILAGGPADLAGELRKGDQILSVNGVDLRNASHEQAAIALKNAPQTVTIIAQYKP*,2,2,FALSE,FALSE,10.5,,10,11,5,2,0,,,-0.587996853313661,0.255781378011287,,,-0.587996853313661,0.255781378011287,,,0.0754393465902426,0.0352559741833165,,,0.0715706749286482,0.0307510130183897,missense,"S40A,G73P",-0.587996853313661,-1.01922921229636
PSD95-PDZ3 abundance,0,PRRIVIHRGSTGLGFNIVGGEDGEGIFISFILAGGPADLAGELRKGDQILSVNGVDLRNASHEQAAIALKNAEQTVTIIAQYKP*,2,2,FALSE,FALSE,13.5,,11,16,1,0,4,,,,,-0.537918881753936,0.171493289977398,-0.537918881753936,0.171493289977398,,,,,0.0768828937367085,0.0196089914630223,0.0775912397068225,0.0206175775330632,missense,"S40A,G73E",-0.537918881753936,-0.930844158677793
PSD95-PDZ3 abundance,0,PRRIVIHRGSTGLGFNIVGGEDGEGIFISFILAGGPADLAGELRKGDQILSVNGVDLRNASHEQAAIALKNADQTVTIIAQYKP*,2,2,FALSE,FALSE,31,16,43,34,11,5,8,-0.32504025536621,0.209740309688819,-0.72675475850346,0.166043818100468,-0.556491498343362,0.120595008359628,-0.563647041061136,0.0884701595810377,0.100585650748344,0.0245850772983242,0.056313461972924,0.0228868755409984,0.07475925216335,0.0137891487749679,0.0744981022472222,0.0106362200804761,missense,"S40A,G73D",-0.563647041061136,-0.976253041446975
PSD95-PDZ3 abundance,0,PRRIVIHRGSTGLGFNIVGGEDGEGIFISFILAGGPADLAGELRKGDQILSVNGVDLRNASHEQAAIALKNAAQTVTIIAQYKP*,2,2,FALSE,FALSE,570,305,682,723,65,62,51,-0.685531585005879,0.105205202985674,-0.769497706850911,0.0818984124903915,-0.917822112437272,0.0447176313744663,-0.85953990209828,0.0367725843923589,0.0583300289381343,0.0123318119031392,0.0504219295432642,0.0112885790938558,0.0334437643793679,0.00511313096847145,0.0389247337223242,0.0044209403755709,missense,"S40A,G73A",-0.85953990209828,-1.49848877851012
PSD95-PDZ3 abundance,0,PRRIVIHRGSTGLGFNIVGGEDGEGIFISFILAGGPADLAGELRKGDQILSVNGVDLRNASHEQAAIALKNAGNTVTIIAQYKP*,2,2,FALSE,FALSE,15.5,,13,18,18,18,12,,,-0.0929477316157412,0.147340427345645,-0.237437573828623,0.113992292318297,-0.183335275922537,0.0901594227515294,,,0.143675115705871,0.0203088682336666,0.1112407126501,0.0130341769477653,0.120220633464126,0.0108393097430276,missense,"S40A,Q74N",-0.183335275922537,-0.305022264588151
PSD95-PDZ3 abundance,0,PRRIVIHRGSTGLGFNIVGGEDGEGIFISFILAGGPADLAGELRKGDQILSVNGVDLRNASHEQAAIALKNAGTTVTIIAQYKP*,2,2,FALSE,FALSE,11,,,11,23,6,21,,,,,0.0848754702495576,0.113370583416896,0.0848754702495576,0.113370583416896,,,,,0.148094829394742,0.0129630891253691,0.152465952538317,0.0136298440240695,missense,"S40A,Q74T",0.0848754702495576,0.168355958274268
PSD95-PDZ3 abundance,0,PRRIVIHRGSTGLGFNIVGGEDGEGIFISFILAGGPADLAGELRKGDQILSVNGVDLRNASHEQAAIALKNAGRTVTIIAQYKP*,2,2,FALSE,FALSE,38,,39,37,27,38,44,,,-0.184244623479543,0.0965175565855051,-0.148271683056306,0.0732058962510136,-0.161408725064519,0.0583266648557339,,,0.131091084422619,0.0133036287069546,0.121436173890465,0.00837055370981694,0.122856727053604,0.00701225415330578,missense,"S40A,Q74R",-0.161408725064519,-0.266323025923004
PSD95-PDZ3 abundance,0,PRRIVIHRGSTGLGFNIVGGEDGEGIFISFILAGGPADLAGELRKGDQILSVNGVDLRNASHEQAAIALKNAGQKVTIIAQYKP*,2,2,FALSE,FALSE,18,,13,23,11,14,16,,,-0.157248490778048,0.152177505863052,-0.224399250831945,0.0995742187798815,-0.20426799274729,0.0833221473386288,,,0.134812133096973,0.0209755935310995,0.112731548614398,0.011385576696611,0.117704022393402,0.0100173064100753,missense,"S40A,T75K",-0.20426799274729,-0.341967437112394
PSD95-PDZ3 abundance,0,PRRIVIHRGSTGLGFNIVGGEDGEGIFISFILAGGPADLAGELRKGDQILSVNGVDLRNASHEQAAIALKNAGQTNTIIAQYKP*,2,2,FALSE,FALSE,13.5,,15,12,4,0,1,,,,,-0.87448353496771,0.319884360853706,-0.87448353496771,0.319884360853706,,,,,0.0383992107162606,0.0365764147504626,0.0371281531718449,0.0384577181555316,missense,"S40A,V76N",-0.87448353496771,-1.52486352475649
PSD95-PDZ3 abundance,0,PRRIVIHRGSTGLGFNIVGGEDGEGIFISFILAGGPADLAGELRKGDQILSVNGVDLRNASHEQAAIALKNAGQTTTIIAQYKP*,2,2,FALSE,FALSE,13,,13,,0,1,1,,,-0.832471918767772,0.328500093254733,,,-0.832471918767771,0.328500093254733,,,0.0417417933784744,0.045279257219792,,,0.0421789499371625,0.0394935343720477,missense,"S40A,V76T",-0.832471918767771,-1.45071517499744
PSD95-PDZ3 abundance,0,PRRIVIHRGSTGLGFNIVGGEDGEGIFISFILAGGPADLAGELRKGDQILSVNGVDLRNASHEQAAIALKNAGQTRTIIAQYKP*,2,2,FALSE,FALSE,21.5,,16,27,0,1,1,,,-0.885598071844414,0.325490932583853,-0.847827221157793,0.320967714290994,-0.866448379884943,0.22854086276157,,,0.0344190778004609,0.0448644854652928,0.0414471633796166,0.0367002882169173,0.0380941701683755,0.0274760543580499,missense,"S40A,V76R",-0.866448379884943,-1.5106818877871
PSD95-PDZ3 abundance,0,PRRIVIHRGSTGLGFNIVGGEDGEGIFISFILAGGPADLAGELRKGDQILSVNGVDLRNASHEQAAIALKNAGQTSTIIAQYKP*,2,2,FALSE,FALSE,93.3333333333333,65,101,114,7,4,1,-0.865462680643151,0.167182729636661,-0.885598071844414,0.176332224166018,-1.26548158967933,0.311159584979287,-0.926523955623061,0.11303366179963,0.0372390908100387,0.0195966161066523,0.0344190778004609,0.0243049919865924,-0.00630852984845151,0.0355788010498869,0.0308716552770506,0.0135893380219544,missense,"S40A,V76S",-0.926523955623061,-1.61671220046554
PSD95-PDZ3 abundance,0,PRRIVIHRGSTGLGFNIVGGEDGEGIFISFILAGGPADLAGELRKGDQILSVNGVDLRNASHEQAAIALKNAGQTMTIIAQYKP*,2,2,FALSE,FALSE,16,,,16,0,0,3,,,,,-0.626051535966221,0.193131029731503,-0.626051535966221,0.193131029731503,,,,,0.0668055754679299,0.0220831072384749,0.0669955958092922,0.0232189491498727,missense,"S40A,V76M",-0.626051535966221,-1.08639377711251
PSD95-PDZ3 abundance,0,PRRIVIHRGSTGLGFNIVGGEDGEGIFISFILAGGPADLAGELRKGDQILSVNGVDLRNASHEQAAIALKNAGQTITIIAQYKP*,2,2,FALSE,FALSE,14,,10,18,3,3,2,,,-0.484255438849227,0.224079896140153,-0.786350880755425,0.229003217002236,-0.632020898438849,0.160160701171005,,,0.0897386855747148,0.0308863573053737,0.0484765289850392,0.02618482698532,0.0662779362809306,0.0192551304752399,missense,"S40A,V76I",-0.632020898438849,-1.09692939598403
PSD95-PDZ3 abundance,0,PRRIVIHRGSTGLGFNIVGGEDGEGIFISFILAGGPADLAGELRKGDQILSVNGVDLRNASHEQAAIALKNAGQTLTIIAQYKP*,2,2,FALSE,FALSE,30,,28,32,20,15,33,,,-0.320494067618669,0.130528753286976,-0.10393742436824,0.0762302272430902,-0.15901343650422,0.0658266384932061,,,0.112310956946536,0.0179916082704936,0.126505469022935,0.00871636362816885,0.123144697781861,0.0079139295948749,missense,"S40A,V76L",-0.15901343650422,-0.262095464357707
PSD95-PDZ3 abundance,0,PRRIVIHRGSTGLGFNIVGGEDGEGIFISFILAGGPADLAGELRKGDQILSVNGVDLRNASHEQAAIALKNAGQTETIIAQYKP*,2,2,FALSE,FALSE,16,,12,20,1,2,2,,,-0.634645247493406,0.251296680277391,-0.818628533008697,0.227888882086303,-0.735602918747543,0.168812116566124,,,0.0690095017216233,0.0346378197705303,0.0447858177766635,0.0260574110155387,0.0538249106551041,0.0202952366374292,missense,"S40A,V76E",-0.735602918747543,-1.27974635389505
PSD95-PDZ3 abundance,0,PRRIVIHRGSTGLGFNIVGGEDGEGIFISFILAGGPADLAGELRKGDQILSVNGVDLRNASHEQAAIALKNAGQTDTIIAQYKP*,2,2,FALSE,FALSE,13,,13,,1,1,0,,,-0.832471918767772,0.328500093254733,,,-0.832471918767771,0.328500093254733,,,0.0417417933784744,0.045279257219792,,,0.0421789499371625,0.0394935343720477,missense,"S40A,V76D",-0.832471918767771,-1.45071517499744
PSD95-PDZ3 abundance,0,PRRIVIHRGSTGLGFNIVGGEDGEGIFISFILAGGPADLAGELRKGDQILSVNGVDLRNASHEQAAIALKNAGQTATIIAQYKP*,2,2,FALSE,FALSE,13,,14,12,9,8,14,,,-0.496738783387812,0.196741454692331,-0.325570228040907,0.153067119068721,-0.390111767041564,0.120810183525438,,,0.0880180267988661,0.0271181260393197,0.101163394381322,0.0175020948719542,0.0953611748915888,0.0145242611296779,missense,"S40A,V76A",-0.390111767041564,-0.669972175405095
PSD95-PDZ3 abundance,0,PRRIVIHRGSTGLGFNIVGGEDGEGIFISFILAGGPADLAGELRKGDQILSVNGVDLRNASHEQAAIALKNAGQTGTIIAQYKP*,2,2,FALSE,FALSE,108.666666666667,73,110,143,8,3,2,-0.879399787549812,0.156892658770907,-1.0750033197099,0.187981296082782,-1.37260566348495,0.219322460835722,-1.05539012180993,0.105577660636875,0.0356054284438314,0.0183904474497301,0.00831214780872544,0.0259106576607328,-0.0185573767217926,0.0250779039969641,0.0153788731798821,0.0126929491190418,missense,"S40A,V76G",-1.05539012180993,-1.84415438019645
PSD95-PDZ3 abundance,0,PRRIVIHRGSTGLGFNIVGGEDGEGIFISFILAGGPADLAGELRKGDQILSVNGVDLRNASHEQAAIALKNAGQTVKIIAQYKP*,2,2,FALSE,FALSE,20.6666666666667,14,21,27,16,17,16,-0.17252115261603,0.212086849070252,-0.230274676085842,0.134197909778194,-0.273520919117082,0.0965646335056688,-0.248403463906185,0.0735212696268178,0.118463444178455,0.0248601310167138,0.12474646950592,0.0184973514466963,0.107114848543044,0.0110414528422196,0.112397887682845,0.00883900750320863,missense,"S40A,T77K",-0.248403463906185,-0.419864282039657
PSD95-PDZ3 abundance,0,PRRIVIHRGSTGLGFNIVGGEDGEGIFISFILAGGPADLAGELRKGDQILSVNGVDLRNASHEQAAIALKNAGQTVNIIAQYKP*,2,2,FALSE,FALSE,117.333333333333,75,120,157,27,43,41,-0.519193344146558,0.13680634441538,-0.438794322018918,0.0969655416980833,-0.524555514323953,0.053908904342925,-0.505884922012412,0.0445487310194135,0.0778276568154888,0.0160359949756124,0.0960048804547947,0.013365377344351,0.078410896131941,0.00616408516730084,0.081442484549982,0.00535581838749133,missense,"S40A,T77N",-0.505884922012412,-0.874305861275052
PSD95-PDZ3 abundance,0,PRRIVIHRGSTGLGFNIVGGEDGEGIFISFILAGGPADLAGELRKGDQILSVNGVDLRNASHEQAAIALKNAGQTVTKIAQYKP*,2,2,FALSE,FALSE,17.3333333333333,10,20,22,1,0,1,-0.903603677175626,0.380904176907144,,,-1.06017587487082,0.314411605744406,-0.996726982107429,0.24247693578397,0.0327683271815439,0.0446483494108043,,,0.0171666627350034,0.0359506456126052,0.0224315796228492,0.0291515022200837,missense,"S40A,I78K",-0.996726982107429,-1.74061694474231
PSD95-PDZ3 abundance,0,PRRIVIHRGSTGLGFNIVGGEDGEGIFISFILAGGPADLAGELRKGDQILSVNGVDLRNASHEQAAIALKNAGQTVTRIAQYKP*,2,2,FALSE,FALSE,32.6666666666667,11,36,51,0,2,1,,,-0.691738267778095,0.246730479875352,-1.04592426573523,0.314726898252218,-0.826556897472868,0.194174914163747,,,0.0611400076057704,0.0340084313266107,0.0187962290108093,0.035986696982865,0.0428900763618376,0.0233444489185237,missense,"S40A,I78R",-0.826556897472868,-1.44027546551996
PSD95-PDZ3 abundance,0,PRRIVIHRGSTGLGFNIVGGEDGEGIFISFILAGGPADLAGELRKGDQILSVNGVDLRNASHEQAAIALKNAGQTVTIKAQYKP*,2,2,FALSE,FALSE,22.6666666666667,10,22,36,19,12,8,-0.0199727444970954,0.236193437353116,-0.331294173286968,0.141247468341818,-0.574002227042396,0.119972545537635,-0.413329934534342,0.0852726496436658,0.136344672688628,0.0276858269318785,0.11082230969012,0.0194690369409857,0.0727570296296525,0.0137179747473187,0.0925697982230259,0.0102518032379559,missense,"S40A,I79K",-0.413329934534342,-0.71095105124328
PSD95-PDZ3 abundance,0,PRRIVIHRGSTGLGFNIVGGEDGEGIFISFILAGGPADLAGELRKGDQILSVNGVDLRNASHEQAAIALKNAGQTVTINAQYKP*,2,2,FALSE,FALSE,14.3333333333333,10,10,23,12,5,10,-0.157879144893806,0.242242321785891,-0.353556713621251,0.195043454306072,-0.368386907003243,0.116040362838407,-0.334565541674771,0.0922168054845272,0.120179732726839,0.0283948575019632,0.107753722158913,0.0268840798462517,0.0962676232852162,0.0132683586895104,0.102039154002724,0.0110866561436848,missense,"S40A,I79N",-0.334565541674771,-0.571935934031021
PSD95-PDZ3 abundance,0,PRRIVIHRGSTGLGFNIVGGEDGEGIFISFILAGGPADLAGELRKGDQILSVNGVDLRNASHEQAAIALKNAGQTVTITAQYKP*,2,2,FALSE,FALSE,19,,,19,6,12,27,,,,,-0.00556930323683887,0.0913408034552872,-0.00556930323683887,0.0913408034552872,,,,,0.137753137358841,0.0104441464468749,0.141592336841388,0.0109813398379602,missense,"S40A,I79T",-0.00556930323683887,0.00872556780246774
PSD95-PDZ3 abundance,0,PRRIVIHRGSTGLGFNIVGGEDGEGIFISFILAGGPADLAGELRKGDQILSVNGVDLRNASHEQAAIALKNAGQTVTIRAQYKP*,2,2,FALSE,FALSE,22.6666666666667,12,42,14,17,9,10,-0.26730913710431,0.231097274879406,-0.555336460872158,0.133509644325086,-0.284662305095398,0.135623468689179,-0.399686911596366,0.0879795043869425,0.107352704764299,0.0270884713328195,0.0799411362110797,0.0184024834417042,0.105840913320484,0.015507542248808,0.0942100144859838,0.0105772316412923,missense,"S40A,I79R",-0.399686911596366,-0.686871814877761
PSD95-PDZ3 abundance,0,PRRIVIHRGSTGLGFNIVGGEDGEGIFISFILAGGPADLAGELRKGDQILSVNGVDLRNASHEQAAIALKNAGQTVTISAQYKP*,2,2,FALSE,FALSE,24,,21,27,7,9,3,,,-0.38418021368664,0.147372035982337,-0.626051535966221,0.193131029731503,-0.473188253366612,0.11715868399269,,,0.103532690369568,0.020313225053103,0.0668055754679299,0.0220831072384749,0.0853734027857129,0.0140852639261238,missense,"S40A,I79S",-0.473188253366612,-0.816597916615971
PSD95-PDZ3 abundance,0,PRRIVIHRGSTGLGFNIVGGEDGEGIFISFILAGGPADLAGELRKGDQILSVNGVDLRNASHEQAAIALKNAGQTVTIITQYKP*,2,2,FALSE,FALSE,16.5,,14,19,39,24,18,,,-0.0383031301079366,0.140327503150631,-0.129785302737583,0.100480829381349,-0.0987783879751842,0.0816965732427338,,,0.151207128688973,0.0193422322874092,0.123549954983007,0.0114892409247962,0.130386385100466,0.00982187369103262,missense,"S40A,A80T",-0.0987783879751842,-0.155783690375277
PSD95-PDZ3 abundance,0,PRRIVIHRGSTGLGFNIVGGEDGEGIFISFILAGGPADLAGELRKGDQILSVNGVDLRNASHEQAAIALKNAGQTVTIIQQYKP*,2,2,FALSE,FALSE,203.333333333333,122,229,259,10,4,5,-0.963279143714471,0.150136382162602,-1.21177556566718,0.17192127301972,-1.32252171632578,0.138932628288089,-1.17110944370734,0.0877044123517516,0.025773362981063,0.0175984986683515,-0.0105400407671414,0.0236970025350269,-0.0128306471663211,0.0158859202152775,0.00146665485572678,0.0105441590274016,missense,"S40A,A80Q",-1.17110944370734,-2.0483930534504
PSD95-PDZ3 abundance,0,PRRIVIHRGSTGLGFNIVGGEDGEGIFISFILAGGPADLAGELRKGDQILSVNGVDLRNASHEQAAIALKNAGQTVTIIRQYKP*,2,2,FALSE,FALSE,13,12,15,12,1,1,0,-0.958318673280878,0.371808512525581,-0.869085387185816,0.326363095568472,,,-0.907918159369857,0.24527601573431,0.0263548132002739,0.0435821851992986,0.036695126152953,0.0449847012367005,,,0.0331085150799349,0.0294880182896335,missense,"S40A,A80R",-0.907918159369857,-1.58387392350989
PSD95-PDZ3 abundance,0,PRRIVIHRGSTGLGFNIVGGEDGEGIFISFILAGGPADLAGELRKGDQILSVNGVDLRNASHEQAAIALKNAGQTVTIILQYKP*,2,2,FALSE,FALSE,31.3333333333333,10,45,39,16,10,12,-0.244213003327994,0.247587814286244,-0.558649747922201,0.12770854662616,-0.469323205002852,0.101758673783152,-0.47968301525079,0.0757661298802895,0.110059958486894,0.0290214387562476,0.0794844447833984,0.0176028812490098,0.0847263028869413,0.0116353529969906,0.0845925777358029,0.00910889316656575,missense,"S40A,A80L",-0.47968301525079,-0.828060838525423
PSD95-PDZ3 abundance,0,PRRIVIHRGSTGLGFNIVGGEDGEGIFISFILAGGPADLAGELRKGDQILSVNGVDLRNASHEQAAIALKNAGQTVTIIEQYKP*,2,2,FALSE,FALSE,25.3333333333333,13,30,33,0,0,2,,,,,-0.972043220658537,0.223893372842299,-0.972043220658537,0.223893372842299,,,,,0.027243981003782,0.0256005540349161,0.0253991555877586,0.0269173153907275,missense,"S40A,A80E",-0.972043220658537,-1.69705137067415
PSD95-PDZ3 abundance,0,PRRIVIHRGSTGLGFNIVGGEDGEGIFISFILAGGPADLAGELRKGDQILSVNGVDLRNASHEQAAIALKNAGQTVTIIDQYKP*,2,2,FALSE,FALSE,13,,,13,6,3,3,,,,,-0.562440313407586,0.196523221474324,-0.562440313407586,0.196523221474324,,,,,0.0740790490847056,0.0224709793175205,0.0746431796491522,0.0236267713817154,missense,"S40A,A80D",-0.562440313407586,-0.974123228975741
PSD95-PDZ3 abundance,0,PRRIVIHRGSTGLGFNIVGGEDGEGIFISFILAGGPADLAGELRKGDQILSVNGVDLRNASHEQAAIALKNAGQTVTIIAKYKP*,2,2,FALSE,FALSE,20,17,16,27,16,17,25,-0.23078768873361,0.199506554606484,-0.160698311262568,0.141561004916143,-0.136798924033619,0.0848205398877945,-0.153404720639664,0.0683554271531837,0.111633630221941,0.0233855097944686,0.134336622397621,0.0195122536812185,0.122747999173908,0.00969860245125574,0.123818998999207,0.00821795021439121,missense,"S40A,Q81K",-0.153404720639664,-0.252196368268543
PSD95-PDZ3 abundance,0,PRRIVIHRGSTGLGFNIVGGEDGEGIFISFILAGGPADLAGELRKGDQILSVNGVDLRNASHEQAAIALKNAGQTVTIIARYKP*,2,2,FALSE,FALSE,34.5,,41,28,42,19,48,,,-0.370921048410879,0.102450316488293,-0.266089688505972,0.0941033166090536,-0.314061532304487,0.0693044146813172,,,0.105360285452091,0.0141213787386213,0.107964554893842,0.0107600194285865,0.10450422422784,0.0083320411152176,missense,"S40A,Q81R",-0.314061532304487,-0.535747408195328
PSD95-PDZ3 abundance,0,PRRIVIHRGSTGLGFNIVGGEDGEGIFISFILAGGPADLAGELRKGDQILSVNGVDLRNASHEQAAIALKNAGQTVTIIASYKP*,2,2,FALSE,FALSE,30,,,30,17,30,35,,,,,-0.066283653883653,0.0765488160075741,-0.066283653883653,0.0765488160075741,,,,,0.130810899655703,0.00875279190104065,0.134293025993744,0.0092029906785761,missense,"S40A,Q81S",-0.066283653883653,-0.0984321498565906
PSD95-PDZ3 abundance,0,PRRIVIHRGSTGLGFNIVGGEDGEGIFISFILAGGPADLAGELRKGDQILSVNGVDLRNASHEQAAIALKNAGQTVTIIAMYKP*,2,2,FALSE,FALSE,11,,11,,1,2,2,,,-0.612382707159123,0.253345020906163,,,-0.612382707159123,0.253345020906163,,,0.0720780892528308,0.0349201555875007,,,0.06863891455228,0.0304581048730054,missense,"S40A,Q81M",-0.612382707159123,-1.06226899471038
PSD95-PDZ3 abundance,0,PRRIVIHRGSTGLGFNIVGGEDGEGIFISFILAGGPADLAGELRKGDQILSVNGVDLRNASHEQAAIALKNAGQTVTIIAQKKP*,2,2,FALSE,FALSE,22.5,,20,25,30,17,18,,,-0.217791331547257,0.135402914476319,-0.213860224122882,0.0945451974946504,-0.215148666584056,0.0775180913294478,,,0.126467128281768,0.0186634449084572,0.113936608502128,0.010810545245162,0.116395906277191,0.00931952065535974,missense,"S40A,Y82K",-0.215148666584056,-0.361171268867476
PSD95-PDZ3 abundance,0,PRRIVIHRGSTGLGFNIVGGEDGEGIFISFILAGGPADLAGELRKGDQILSVNGVDLRNASHEQAAIALKNAGQTVTIIAQNKP*,2,2,FALSE,FALSE,14.6666666666667,12,13,19,23,7,29,-0.0173517529156391,0.219267210536943,-0.334595610185769,0.172271751056459,0.0163224612006622,0.0900073004913832,-0.0540683785982437,0.0749675431492039,0.136651896801742,0.0257017896466186,0.110367251644156,0.023745311151984,0.140256298981212,0.0102916702290674,0.135761592987344,0.00901288402330887,missense,"S40A,Y82N",-0.0540683785982437,-0.0768728149346705
PSD95-PDZ3 abundance,0,PRRIVIHRGSTGLGFNIVGGEDGEGIFISFILAGGPADLAGELRKGDQILSVNGVDLRNASHEQAAIALKNAGQTVTIIAQTKP*,2,2,FALSE,FALSE,15.6666666666667,11,14,22,25,48,18,0.0337834596472187,0.225526611484099,0.139043989299784,0.13338016702304,-0.174697914730247,0.0971528088330526,-0.0551582647836817,0.0741618994542483,0.142645800192985,0.0264354962781925,0.17565201014179,0.0183846367616459,0.118414529420512,0.0111087063480271,0.135630562712436,0.00891602646493467,missense,"S40A,Y82T",-0.0551582647836817,-0.0787964082020853
PSD95-PDZ3 abundance,0,PRRIVIHRGSTGLGFNIVGGEDGEGIFISFILAGGPADLAGELRKGDQILSVNGVDLRNASHEQAAIALKNAGQTVTIIAQRKP*,2,2,FALSE,FALSE,11.6666666666667,10,14,11,24,29,35,-0.212594140999058,0.24546358682198,-0.0383031301079366,0.140327503150631,-0.423129913731735,0.178923051550878,-0.189530368562836,0.100699135265169,0.113766218745569,0.0287724437181185,0.151207128688973,0.0193422322874092,0.0900081646688432,0.020458529840214,0.119475835793893,0.0121064341882744,missense,"S40A,Y82R",-0.189530368562836,-0.315956285638341
PSD95-PDZ3 abundance,0,PRRIVIHRGSTGLGFNIVGGEDGEGIFISFILAGGPADLAGELRKGDQILSVNGVDLRNASHEQAAIALKNAGQTVTIIAQSKP*,2,2,FALSE,FALSE,15,,,15,18,13,20,,,,,-0.0250889201155936,0.104195229691596,-0.0250889201155936,0.104195229691596,,,,,0.135521213294714,0.0119139551744527,0.139245614036861,0.0125267479971078,missense,"S40A,Y82S",-0.0250889201155936,-0.0257255557296645
PSD95-PDZ3 abundance,0,PRRIVIHRGSTGLGFNIVGGEDGEGIFISFILAGGPADLAGELRKGDQILSVNGVDLRNASHEQAAIALKNAGQTVTIIAQIKP*,2,2,FALSE,FALSE,13.5,,15,12,8,7,12,,,-0.371209078603813,0.168160979697211,-0.113221574327878,0.124659122418375,-0.204715894113665,0.100143544677538,,,0.105320584418634,0.0231786973897078,0.125443895025935,0.0142538502096026,0.117650173982484,0.0120396389683645,missense,"S40A,Y82I",-0.204715894113665,-0.342757960071889
PSD95-PDZ3 abundance,0,PRRIVIHRGSTGLGFNIVGGEDGEGIFISFILAGGPADLAGELRKGDQILSVNGVDLRNASHEQAAIALKNAGQTVTIIAQHKP*,2,2,FALSE,FALSE,13,,12,14,8,10,17,,,-0.222857988393275,0.163219083316952,-0.0537410347929431,0.110129097118545,-0.106647405292674,0.0912917107283297,,,0.125768758743111,0.0224975243795625,0.132245055538456,0.0125924491011428,0.129440341819859,0.0109754377230466,missense,"S40A,Y82H",-0.106647405292674,-0.169672102702488
PSD95-PDZ3 abundance,0,PRRIVIHRGSTGLGFNIVGGEDGEGIFISFILAGGPADLAGELRKGDQILSVNGVDLRNASHEQAAIALKNAGQTVTIIAQLKP*,2,2,FALSE,FALSE,56,35,59,74,44,56,61,-0.170232413149909,0.133521373192327,-0.203667667521636,0.0808575824722106,-0.168625648946026,0.0534412548373247,-0.178371755183342,0.0422883502426352,0.118731722778662,0.015650941327311,0.128413882725476,0.0111451148724355,0.119108848177472,0.00611061289929426,0.120817366862213,0.00508406678761467,missense,"S40A,Y82L",-0.178371755183342,-0.296261904833016
PSD95-PDZ3 abundance,0,PRRIVIHRGSTGLGFNIVGGEDGEGIFISFILAGGPADLAGELRKGDQILSVNGVDLRNASHEQAAIALKNAGQTVTIIAQEKP*,2,2,FALSE,FALSE,53.3333333333333,27,67,66,98,120,123,0.174276055216453,0.161008654177408,-0.0270958870160814,0.094550186593392,0.0774930805073673,0.0465998771785203,0.064454116442372,0.0404578023494474,0.159113885545945,0.0188729110514026,0.152751894286002,0.0130324535878343,0.147250707636682,0.00532835187832669,0.15001081948031,0.00486399133672817,missense,"S40A,Y82E",0.064454116442372,0.132313315271861
PSD95-PDZ3 abundance,0,PRRIVIHRGSTGLGFNIVGGEDGEGIFISFILAGGPADLAGELRKGDQILSVNGVDLRNASHEQAAIALKNAGQTVTIIAQDKP*,2,2,FALSE,FALSE,32,,31,33,78,52,65,,,-0.0438654754713186,0.110902465938866,0.0944498228897045,0.0651683637331261,0.0589485702806659,0.0561859763842449,,,0.150440435249228,0.0152863922557891,0.149189585925504,0.0074515212126983,0.149348921718213,0.00675489241897276,missense,"S40A,Y82D",0.0589485702806659,0.122596308421422
PSD95-PDZ3 abundance,0,PRRIVIHRGSTGLGFNIVGGEDGEGIFISFILAGGPADLAGELRKGDQILSVNGVDLRNASHEQAAIALKNAGQTVTIIAQAKP*,2,2,FALSE,FALSE,11.3333333333333,10,14,10,53,32,25,0.218077062081171,0.230370399719117,-0.14204454457237,0.146946749967078,0.0307660818434191,0.122861213261686,-0.00327842267727456,0.0872369717197477,0.164248097186574,0.0270032693893855,0.136907789704501,0.0202546051766636,0.141907820355117,0.0140482725726615,0.141867755241502,0.0104879615314312,missense,"S40A,Y82A",-0.00327842267727456,0.0127688545967291
PSD95-PDZ3 abundance,0,PRRIVIHRGSTGLGFNIVGGEDGEGIFISFILAGGPADLAGELRKGDQILSVNGVDLRNASHEQAAIALKNAGQTVTIIAQGKP*,2,2,FALSE,FALSE,20.3333333333333,11,32,18,62,65,26,0.247740858026462,0.221223983976397,-0.015856168219353,0.0956305325047336,-0.0517452339255102,0.0969950509976423,-0.00919973985451382,0.0650844973605393,0.167725190919099,0.0259311562683026,0.15430113621599,0.0131813645361427,0.132473260631358,0.011090667904376,0.141155871901835,0.0078247065567884,missense,"S40A,Y82G",-0.00919973985451382,0.00231803320955132
PSD95-PDZ3 abundance,0,PRRIVIHRGSTGLGFNIVGGEDGEGIFISFILAGGPADLAGELRKGDQILSVNGVDLRNASHEQAAIALKNAGQTVTIIAQVKP*,2,2,FALSE,FALSE,169,97,208,202,222,283,216,0.0220479086682023,0.120113245938497,-0.131470790437037,0.0755840342680335,-0.0916800553469591,0.0301853659383898,-0.090996021410663,0.0272989671995575,0.141270197056012,0.0140792842364531,0.138365237489459,0.0104182281819872,0.127907008666434,0.00345147371697225,0.131322010896997,0.00328198597673182,missense,"S40A,Y82V",-0.090996021410663,-0.142048212186744
PSD95-PDZ3 abundance,0,PRRIVIHRGSTGLGFNIVGGEDGEGIFISFILAGGPADLAGELRKGDQILSVNGVDLRNASHEQAAIALKNAGQTVTIIAQ*KP*,2,2,FALSE,TRUE,23,,28,18,29,35,24,,,-0.119116573928841,0.116719754285916,-0.0250889201155936,0.0951284375938172,-0.062618081402517,0.0737396367975452,,,0.140068097727583,0.0160882261084922,0.135521213294714,0.0108772344440628,0.134733715100839,0.00886526043749976,stop,"S40A,Y82*",-0.062618081402517,-0.0919626022651597
PSD95-PDZ3 abundance,0,PRRIVIHRGSTGLGFNIVGGEDGEGIFISFILAGGPADLAGELRKGDQILSVNGVDLRNASHEQAAIALKNAGQTVTIIAQYKN*,2,2,FALSE,FALSE,13,,13,,1,6,5,,,-0.374036265487896,0.178467766984718,,,-0.374036265487896,0.178467766984718,,,0.104930895268581,0.0245993474360346,,,0.0972938330131357,0.0214560757650927,missense,"S40A,P84N",-0.374036265487896,-0.641599738932268
PSD95-PDZ3 abundance,0,PRRIVIHRGSTGLGFNIVGGEDGEGIFISFILAGGPADLAGELRKGDQILSVNGVDLRNASHEQAAIALKNAGQTVTIIAQYKT*,2,2,FALSE,FALSE,14,,,14,9,18,12,,,,,-0.160446305594654,0.120203586428798,-0.160446305594654,0.120203586428798,,,,,0.120044095696318,0.0137443925672987,0.122972432793705,0.0144513337126754,missense,"S40A,P84T",-0.160446305594654,-0.2646244048767
PSD95-PDZ3 abundance,0,PRRIVIHRGSTGLGFNIVGGEDGEGIFISFILAGGPADLAGELRKGDQILSVNGVDLRNASHEQAAIALKNAGQTVTIIAQYKR*,2,2,FALSE,FALSE,88.3333333333333,54,97,114,169,219,152,0.0392900660431903,0.134569277566917,-0.0186635102455279,0.0708099792900133,-0.0171431922951194,0.0391026711088804,-0.0140473470343389,0.0331738354386168,0.14329126669438,0.0157737732716748,0.153914182408922,0.00976018981983795,0.136429748602537,0.00447110172098547,0.140573074074042,0.00398828504785757,missense,"S40A,P84R",-0.0140473470343389,-0.00623774505314476
PSD95-PDZ3 abundance,0,PRRIVIHRGSTGLGFNIVGGEDGEGIFISFILAGGPADLAGELRKGDQILSVNGVDLRNASHEQAAIALKNAGQTVTIIAQYKQ*,2,2,FALSE,FALSE,191.333333333333,115,202,257,502,665,400,0.229656023072851,0.116221681643263,0.128649935149464,0.0833987334920804,0.0223060553065221,0.0246285899822854,0.0387225757466293,0.0231469786592231,0.165605345354259,0.0136231277200845,0.174219331548716,0.0114953778800438,0.140940478786471,0.00281609741566309,0.14691727549728,0.002782818075422,missense,"S40A,P84Q",0.0387225757466293,0.0868984645251754
PSD95-PDZ3 abundance,0,PRRIVIHRGSTGLGFNIVGGEDGEGIFISFILAGGPADLAGELRKGDQILSVNGVDLRNASHEQAAIALKNAGQTVTIIAQYKL*,2,2,FALSE,FALSE,34.3333333333333,21,26,56,78,77,78,-0.0957151302489306,0.179859860543401,-0.0247287058362233,0.115466547700098,0.00674768900140626,0.055956360372855,-0.00625099381740765,0.04849047058716,0.127466396446779,0.0210825881819561,0.153078177924058,0.015915488673971,0.139161494476963,0.00639819664663105,0.141510381399282,0.00582970935525962,missense,"S40A,P84L",-0.00625099381740765,0.00752241886016308
PSD95-PDZ3 abundance,0,PRRIVIHRGSTGLGFNIVGGEDGEGIFISFILAGGPADLAGELRKGDQILSVNGVDLRNASHEQAAIALKNAGQTVTIIAQYKE*,2,2,FALSE,FALSE,21,,23,19,43,26,44,,,-0.144840832620635,0.124842177551203,0.144039691377814,0.0835963794384157,0.0546090917588821,0.0694616787194967,,,0.136522359537515,0.0172077913683771,0.154859821233043,0.00955862874263774,0.148827213056097,0.00835094799781782,missense,"S40A,P84E",0.0546090917588821,0.114937351201738
PSD95-PDZ3 abundance,0,PRRIVIHRGSTGLGFNIVGGEDGEGIFISFILAGGPADLAGELRKGDQILSVNGVDLRNASHEQAAIALKNAGQTVTIIAQYKA*,2,2,FALSE,FALSE,23,11,26,32,56,38,39,0.275808180343071,0.220850689217036,-0.0791142108057492,0.117441348791757,-0.0526167973857688,0.0728335957149521,-0.0355225433092671,0.0596002449830818,0.17101515120253,0.0258873998700806,0.145581877864764,0.0161876880688059,0.132373603784994,0.008327983892454,0.13799124405437,0.0071653688146644,missense,"S40A,P84A",-0.0355225433092671,-0.0441403660082512
PSD95-PDZ3 abundance,0,PRRIVIHRGSTGLGFNIVGGEDGEGIFISFILAGGPADLAGELRKGDQILSVNGVDLRNASHEQAAIALKNAGQTVTIIAQYKG*,2,2,FALSE,FALSE,14.3333333333333,14,16,13,39,79,48,0.0948612727962966,0.203731289444145,0.232359285222643,0.125800762622008,0.286954301444529,0.0950536877853849,0.24614896416737,0.0710743234051233,0.149805142904505,0.0238807194787821,0.188514250894202,0.0173399192455962,0.171201051663159,0.0108686873553948,0.171854867202656,0.00854482629383494,missense,"S40A,P84G",0.24614896416737,0.452995410776452
PSD95-PDZ3 abundance,0,PRRIVIHRGSTGLGFNIVGGEDGEGIFISFILAGGPADLAGELRKGDQILSVNGVDLRNASHEQAAIALKNAGQTVTIIAQYKV*,2,2,FALSE,FALSE,21,21,28,14,63,76,20,0.0980838430030979,0.161732604927684,0.0618597951191096,0.110910880847269,-0.0537410347929431,0.110129097118545,0.0215250745397245,0.0703643251485494,0.150182882108529,0.0189577702050013,0.165013221741511,0.0152875521361358,0.132245055538456,0.0125924491011428,0.144849726297221,0.00845946759493086,missense,"S40A,P84V",0.0215250745397245,0.0565457561598836
PSD95-PDZ3 abundance,0,PRRIVIHRGSTGLGFNIVGGEDGEGIFISFILAGGPADLAGELRKGDQILSVNGVDLRNASHEQAAIALKNAGQTVTIIAQYK**,2,2,FALSE,TRUE,14.6666666666667,12,16,16,40,36,19,0.148720058253694,0.215258717583914,0.0312732347153375,0.131171078656108,-0.0605745006297142,0.103556479741767,-0.00359268491291352,0.0760394985937348,0.15611829465692,0.0252319271330836,0.160797281580674,0.0180801440615175,0.131463699175919,0.0118409188339939,0.141829973436687,0.00914175859614211,stop,"S40A,P84*",-0.00359268491291352,0.0122141978548099
PSD95-PDZ3 abundance,0,PRRIVIHRGSTGLGFNIVGGEDGEGIFISFILAGGPADLAGELRKGDQILSVNGVDLRNASHEQAAIALKNAGQTVTIIAQYKY*,2,2,FALSE,FALSE,18.6666666666667,14,21,21,50,20,37,0.169424931342096,0.202422096300656,-0.188692938752115,0.131162956722536,0.0602961430368859,0.0832830774031812,0.00820377675738636,0.0664153392735833,0.158545252574955,0.0237272601143,0.130477944835881,0.0180790245637551,0.145284364813046,0.00952280496822026,0.14324818905979,0.00798470544846545,missense,"S40A,P84Y",0.00820377675738636,0.0330343482076528
PSD95-PDZ3 abundance,0,PRRIVIHRGSTGLGFNIVGGEDGEGIFISFILAGGPADLAGELRKGDQILSVNGVDLRNASHEQAAIALKNAGQTVTIIAQYKW*,2,2,FALSE,FALSE,21.6666666666667,13,22,30,29,14,24,0.0281913420301231,0.211179871571965,-0.291853517984841,0.137347200527519,-0.18158257186961,0.0837430377030189,-0.186819167830178,0.0677242259561243,0.141990310344221,0.0247538180626789,0.116258666065695,0.0189314382211801,0.117627319710503,0.00957539803232229,0.119801786688651,0.00814206479857669,missense,"S40A,P84W",-0.186819167830178,-0.311171155277362
PSD95-PDZ3 abundance,0,PRRIVIHRGSTGLGFNIVGGEDGEGIFISFILAGGPADLAGELRKGDQILSVNGVDLRNASHEQAAIALKNAGQTVTIIAQYKF*,2,2,FALSE,FALSE,31.6666666666667,25,35,35,67,43,38,0.0832510844438262,0.166090234034111,-0.123540738505604,0.110289226515949,-0.0880275752259364,0.0715761318563366,-0.0775405447015768,0.0564643158067018,0.1484442343671,0.0194685573234998,0.139458286984855,0.015201865565728,0.12832464279965,0.0081842021848904,0.132939679636867,0.00678835544614874,missense,"S40A,P84F",-0.0775405447015768,-0.118299985304638
PSD95-PDZ3 abundance,0,PRRIVIHRGSTGLGFNIVGGEDGEGIFISFILAGGPADLAGELRKGDQILSVNGVDLRNASHEQAAIALKNAGQTVTIIAQYTP*,2,2,FALSE,FALSE,11,,,11,20,37,28,,,,,0.173008124461842,0.108285718720782,0.173008124461842,0.108285718720782,,,,,0.158172147663521,0.0123816723922137,0.163061596435847,0.0130185221925792,missense,"S40A,K83T",0.173008124461842,0.323905576708983
PSD95-PDZ3 abundance,0,PRRIVIHRGSTGLGFNIVGGEDGEGIFISFILAGGPADLAGELRKGDQILSVNGVDLRNASHEQAAIALKNAGQTVTIIAQYRP*,2,2,FALSE,FALSE,43,43,46,40,72,195,73,-0.0579142904160568,0.125451578760552,0.19176308355363,0.0813982994762668,0.0658757358002334,0.0609316752682701,0.0888891928408565,0.0454631920606235,0.131897288012695,0.0147050262565212,0.182918618213232,0.011219645336239,0.145922350047792,0.00696708716895352,0.152948497579777,0.00546575838234826,missense,"S40A,K83R",0.0888891928408565,0.175439972969611
PSD95-PDZ3 abundance,0,PRRIVIHRGSTGLGFNIVGGEDGEGIFISFILAGGPADLAGELRKGDQILSVNGVDLRNASHEQAAIALKNAGQTVTIIAQYEP*,2,2,FALSE,FALSE,18.5,,15,22,28,25,21,,,-0.0455108689855541,0.137440694432066,-0.127473183463471,0.0932055437936902,-0.101653717665038,0.0771403953355643,,,0.150213640195928,0.0189443250806952,0.123814328750129,0.0106573657359871,0.130040701996355,0.00927411260214176,missense,"S40A,K83E",-0.101653717665038,-0.160858499935119
PSD95-PDZ3 abundance,0,PRRIVIHRGSTGLGFNIVGGEDGEGIFISFILAGGPADLAGELRKGDQILSVNGVDLRNASHEQAAIALKNAGQTVTIIAQYGP*,2,2,FALSE,FALSE,68,60,59,85,108,156,76,-0.0395132129023552,0.11354474773668,0.0224196945709587,0.0807672235737699,-0.147392715162857,0.0483829506532834,-0.0951179097003041,0.0389827277254866,0.134054202502418,0.0133093462294712,0.159576941831205,0.0111326601307517,0.121536677379092,0.00553223316458097,0.130826461762652,0.00468665223832627,missense,"S40A,K83G",-0.0951179097003041,-0.149323133796841
PSD95-PDZ3 abundance,0,PRRIVIHRGSTGLGFNIVGGEDGEGIFISFILAGGPADLAGELRKGDQILSVNGVDLRNASHEQAAIALKNAGQTVTIIAQYVP*,2,2,FALSE,FALSE,19,16,16,25,27,38,22,-0.0555665209436172,0.197263581962891,0.0451067555253296,0.130661434744394,-0.152383883720514,0.0893446899670997,-0.0853064120711672,0.0690811227723146,0.132172485918353,0.0231225958324239,0.162704043739568,0.0180098965996663,0.12096597410755,0.0102159056080977,0.132006037436492,0.00830519611010414,missense,"S40A,K83V",-0.0853064120711672,-0.132006343259599
PSD95-PDZ3 abundance,0,PRRIVIHRGSTGLGFNIVGGEDGEGIFISFILAGGPADLAGELRKGDQILSVNGVDLRNASHEQAAIALKNAGQTVTIIAQYSP*,2,2,FALSE,FALSE,10,,,10,7,10,5,,,,,-0.325570228040907,0.167668702659838,-0.325570228040907,0.167668702659838,,,,,0.101163394381322,0.0191716781426615,0.103120604923077,0.0201577710557242,missense,"S40A,K83S",-0.325570228040907,-0.556059666421086
PSD95-PDZ3 abundance,0,PRRIVIHRGSTGLGFNIVGGEDGEGIFISFILAGGPADLAGELRKGDQILSVNGVDLRNASHEQAAIALKNAGQTVTIIAQYWP*,2,2,FALSE,FALSE,23.6666666666667,19,26,26,26,36,20,-0.118464996794068,0.18706521412908,-0.0929477316157412,0.118008100367605,-0.193598007940541,0.0909495898132826,-0.15123215830749,0.0672250610813206,0.124799731043411,0.0219271763068068,0.143675115705871,0.0162658070432278,0.116253443313529,0.010399414055495,0.124080192730664,0.00808205329311545,missense,"S40A,K83W",-0.15123215830749,-0.248361907082553
PSD95-PDZ3 abundance,0,PRRIVIHRGSTGLGFNIVGGEDGEGIFISFILAGGPADLAGELRKGDQILSVNGVDLRNASHEQAAIALKNAGQTVTIIAQYCP*,2,2,FALSE,FALSE,557.666666666667,409,622,642,658,1190,588,-0.0698988850997697,0.104380460885255,-0.0102171085078672,0.0802414387016389,-0.140138282840808,0.0178058565326093,-0.132310136135565,0.0171468699485402,0.130492492782225,0.0122351383151195,0.155078403682262,0.0110601878576646,0.122366168150952,0.00203596822234708,0.126355070419834,0.00206146211703077,missense,"S40A,K83C",-0.132310136135565,-0.214965507584966
PSD95-PDZ3 abundance,0,PRRIVIHRGSTGLGFNIVGGEDGEGIFISFILAGGPADLAGELRKGDQILSVNGVDLRNASHEQAAIALKNAGQTVTIIAQWKP*,2,2,FALSE,FALSE,21.3333333333333,11,23,30,19,20,24,-0.0485754846693831,0.228151107490894,-0.211968778667024,0.12899119915694,-0.18158257186961,0.0837430377030189,-0.178297429128116,0.0671297596310477,0.132991952464638,0.0267431311686526,0.127269687778564,0.0177796774054108,0.117627319710503,0.00957539803232229,0.120826302624111,0.008070595789208,missense,"S40A,Y82W",-0.178297429128116,-0.29613072315429
PSD95-PDZ3 abundance,0,PRRIVIHRGSTGLGFNIVGGEDGEGIFISFILAGGPADLAGELRKGDQILSVNGVDLRNASHEQAAIALKNAGQTVTIIAQCKP*,2,2,FALSE,FALSE,645,360,730,845,1332,1424,1086,0.180038668803203,0.104687620875989,-0.00525038021286846,0.0799601804473168,-0.0363511797785123,0.0144540891937714,-0.0314628042404911,0.0140940778759314,0.15978936037804,0.0122711426107476,0.155762999433155,0.0110214202435782,0.134233457058807,0.00165271837541738,0.138479321372296,0.00169444380828161,missense,"S40A,Y82C",-0.0314628042404911,-0.03697513458822
PSD95-PDZ3 abundance,0,PRRIVIHRGSTGLGFNIVGGEDGEGIFISFILAGGPADLAGELRKGDQILSVNGVDLRNASHEQAAIALKNAGQTVTIIAQFKP*,2,2,FALSE,FALSE,33.6666666666667,21,47,33,37,53,52,-0.0426179365980237,0.178483843604496,-0.145469733739453,0.103768331438805,0.026088825347973,0.0679047358120843,-0.0269385277681639,0.0541427255079695,0.133690276883345,0.0209212959493998,0.136435674096294,0.0143030491222504,0.141373010610073,0.00776440515552205,0.139023247148992,0.0065092450040409,missense,"S40A,Y82F",-0.0269385277681639,-0.0289900184555714
PSD95-PDZ3 abundance,0,PRRIVIHRGSTGLGFNIVGGEDGEGIFISFILAGGPADLAGELRKGDQILSVNGVDLRNASHEQAAIALKNAGQTVTIIAHYKP*,2,2,FALSE,FALSE,10,,10,,9,12,6,,,-0.129561200033786,0.165509303754879,,,-0.129561200033786,0.165509303754879,,,0.138628448480349,0.0228132000290623,,,0.126685558004622,0.0198981598817029,missense,"S40A,Q81H",-0.129561200033786,-0.210113776231191
PSD95-PDZ3 abundance,0,PRRIVIHRGSTGLGFNIVGGEDGEGIFISFILAGGPADLAGELRKGDQILSVNGVDLRNASHEQAAIALKNAGQTVTIIAPYKP*,2,2,FALSE,FALSE,12.5,,15,10,1,3,2,,,-0.587996853313661,0.213690468239344,-0.606279879295668,0.237729930694467,-0.596167494728882,0.158923419502898,,,0.0754393465902426,0.0294543163776945,0.0690663184212768,0.0271826622610544,0.0705883692483771,0.0191063797531224,missense,"S40A,Q81P",-0.596167494728882,-1.03364997569971
PSD95-PDZ3 abundance,0,PRRIVIHRGSTGLGFNIVGGEDGEGIFISFILAGGPADLAGELRKGDQILSVNGVDLRNASHEQAAIALKNAGQTVTIIALYKP*,2,2,FALSE,FALSE,56.6666666666667,39,65,66,39,58,62,-0.258363428467262,0.139205700149514,-0.198148008948323,0.0835723519717732,-0.130227091568664,0.0547220581158256,-0.16112609022097,0.0434894856954226,0.108401291650895,0.0163172396551753,0.129174692373444,0.0115193088193694,0.123499439692185,0.00625706329719172,0.12289070649269,0.00522847187383593,missense,"S40A,Q81L",-0.16112609022097,-0.265824189907417
PSD95-PDZ3 abundance,0,PRRIVIHRGSTGLGFNIVGGEDGEGIFISFILAGGPADLAGELRKGDQILSVNGVDLRNASHEQAAIALKNAGQTVTIIAEYKP*,2,2,FALSE,FALSE,51.6666666666667,36,58,61,58,98,84,-0.0694684502919926,0.150942264742033,-0.0420059126728528,0.0970901482342862,-0.0152056646515424,0.0514075278837589,-0.0250940516032696,0.0435041222149194,0.130542946951177,0.0176929616046277,0.15069675061716,0.0133825526557736,0.13665129058256,0.00587807123847566,0.139244997109837,0.00523023153204518,missense,"S40A,Q81E",-0.0250940516032696,-0.0257346125424559
PSD95-PDZ3 abundance,0,PRRIVIHRGSTGLGFNIVGGEDGEGIFISFILAGGPADLAGELRKGDQILSVNGVDLRNASHEQAAIALKNAGQTVTIIAAYKP*,2,2,FALSE,FALSE,38,21,56,37,48,73,65,-0.0957151302489306,0.179859860543401,-0.0968711135080043,0.0856008946481847,-0.00312578599817732,0.0653947703457419,-0.0421460085338443,0.0499238210164351,0.127466396446779,0.0210825881819561,0.143134331025686,0.0117989157586446,0.138032535513014,0.00747740913714443,0.1371949457979,0.00600203221180709,missense,"S40A,Q81A",-0.0421460085338443,-0.0558304427182634
PSD95-PDZ3 abundance,0,PRRIVIHRGSTGLGFNIVGGEDGEGIFISFILAGGPADLAGELRKGDQILSVNGVDLRNASHEQAAIALKNAGQTVTIIAGYKP*,2,2,FALSE,FALSE,74,47,81,94,61,59,64,-0.138369525495144,0.123607608766111,-0.281298155545569,0.0833087454496439,-0.230037375090026,0.0497712706482294,-0.232297983769934,0.0403823757794678,0.122466586892777,0.0144888820879711,0.117713578806208,0.0114829742558019,0.112086870735405,0.00569097730513846,0.114334149943952,0.00485492326674821,missense,"S40A,Q81G",-0.232297983769934,-0.391438934904787
PSD95-PDZ3 abundance,0,PRRIVIHRGSTGLGFNIVGGEDGEGIFISFILAGGPADLAGELRKGDQILSVNGVDLRNASHEQAAIALKNAGQTVTIIAVYKP*,2,2,FALSE,FALSE,71.6666666666667,50,74,91,118,94,79,0.0418194248674766,0.11872270056712,-0.115765508547247,0.0778193898875126,-0.156369397340445,0.0471104774763797,-0.126127238210476,0.0381621313295282,0.143587749913569,0.0139162890282699,0.140529996382984,0.0107263414646023,0.120510260052736,0.00538673525229462,0.127098401994885,0.004587997009196,missense,"S40A,Q81V",-0.126127238210476,-0.204053009582219
PSD95-PDZ3 abundance,0,PRRIVIHRGSTGLGFNIVGGEDGEGIFISFILAGGPADLAGELRKGDQILSVNGVDLRNASHEQAAIALKNAGQTVTIIA*YKP*,2,2,FALSE,TRUE,25.3333333333333,20,24,32,3,8,3,-0.781922937930812,0.248409996451704,-0.457298128085685,0.152437156343236,-0.83840018967925,0.185568676745952,-0.642252835116373,0.106431329928769,0.0470313478879086,0.0291178122770129,0.0934543831744405,0.021011382808244,0.0425250748233166,0.0212184080123211,0.0650478138208037,0.0127955804978878,stop,"S40A,Q81*",-0.642252835116373,-1.11498823989679
PSD95-PDZ3 abundance,0,PRRIVIHRGSTGLGFNIVGGEDGEGIFISFILAGGPADLAGELRKGDQILSVNGVDLRNASHEQAAIALKNAGQTVTIIAYYKP*,2,2,FALSE,FALSE,28.6666666666667,13,41,32,21,36,25,-0.068673478625782,0.214091542094951,-0.209484702749857,0.109571651452675,-0.188848232957444,0.0816344252378323,-0.185309215816318,0.0626021370196411,0.130636130945673,0.0250951146164079,0.127612083761751,0.0151029576307483,0.116796545012185,0.00933429376617802,0.119983318879917,0.0075262677269064,missense,"S40A,Q81Y",-0.185309215816318,-0.308506167348542
PSD95-PDZ3 abundance,0,PRRIVIHRGSTGLGFNIVGGEDGEGIFISFILAGGPADLAGELRKGDQILSVNGVDLRNASHEQAAIALKNAGQTVTIIAWYKP*,2,2,FALSE,FALSE,33.3333333333333,24,42,34,25,35,26,-0.200343393964748,0.175026248005762,-0.222857988393275,0.109540630550216,-0.195405413475939,0.079687276117334,-0.204361227858413,0.0604716857168879,0.115202211489394,0.0205160078329317,0.125768758743111,0.0150986818224594,0.116046779835801,0.00911165164131054,0.11769281331267,0.00727013674405151,missense,"S40A,Q81W",-0.204361227858413,-0.342131992305807
PSD95-PDZ3 abundance,0,PRRIVIHRGSTGLGFNIVGGEDGEGIFISFILAGGPADLAGELRKGDQILSVNGVDLRNASHEQAAIALKNAGQTVTIIAFYKP*,2,2,FALSE,FALSE,15.5,,14,17,3,5,2,,,-0.439645763103123,0.184779614539871,-0.768840152056391,0.22965618239954,-0.569009750294988,0.143965564838353,,,0.095887520914719,0.0254693495299466,0.0504787515187367,0.0262594887572358,0.0738533768854848,0.0173080894041811,missense,"S40A,Q81F",-0.569009750294988,-0.985717948439255
PSD95-PDZ3 abundance,0,PRRIVIHRGSTGLGFNIVGGEDGEGIFISFILAGGPADLAGELRKGDQILSVNGVDLRNASHEQAAIALKNAGQTVTIIGQYKP*,2,2,FALSE,FALSE,119,69,154,134,25,9,12,-0.511788946988232,0.12296228817155,-0.87647724631334,0.119777899185972,-0.852086008944778,0.092642413182195,-0.769636051624351,0.0629496830994987,0.0786955761808937,0.0144132397056222,0.0356762591947994,0.0165097496708544,0.04096020244156,0.0105929759085202,0.0497333175911825,0.0075680510424444,missense,"S40A,A80G",-0.769636051624351,-1.33981308943639
PSD95-PDZ3 abundance,0,PRRIVIHRGSTGLGFNIVGGEDGEGIFISFILAGGPADLAGELRKGDQILSVNGVDLRNASHEQAAIALKNAGQTVTIIVQYKP*,2,2,FALSE,FALSE,60,30,71,79,122,117,96,0.208256224142436,0.139303063885635,-0.0452738132602662,0.0767240053153066,-0.0538328056426006,0.046530506311703,-0.0319385705646898,0.0382559470138096,0.163096930488021,0.0163286523158228,0.150246315094295,0.0105753576420162,0.132234562219401,0.00532041983191611,0.138422122929849,0.00459927588864804,missense,"S40A,A80V",-0.0319385705646898,-0.0378148377703678
PSD95-PDZ3 abundance,0,PRRIVIHRGSTGLGFNIVGGEDGEGIFISFILAGGPADLAGELRKGDQILSVNGVDLRNASHEQAAIALKNAGQTVTIIWQYKP*,2,2,FALSE,FALSE,16,,16,16,2,1,0,,,-0.885598071844414,0.325490932583853,,,-0.885598071844414,0.325490932583853,,,0.0344190778004609,0.0448644854652928,,,0.0357919211488326,0.0391317615968594,missense,"S40A,A80W",-0.885598071844414,-1.54448011279304
PSD95-PDZ3 abundance,0,PRRIVIHRGSTGLGFNIVGGEDGEGIFISFILAGGPADLAGELRKGDQILSVNGVDLRNASHEQAAIALKNAGQTVTIICQYKP*,2,2,FALSE,FALSE,14,,14,,23,5,16,,,-0.439645763103123,0.184779614539871,,,-0.439645763103123,0.184779614539871,,,0.095887520914719,0.0254693495299466,,,0.0894060089229597,0.0222149101565863,missense,"S40A,A80C",-0.439645763103123,-0.757397140144761
PSD95-PDZ3 abundance,0,PRRIVIHRGSTGLGFNIVGGEDGEGIFISFILAGGPADLAGELRKGDQILSVNGVDLRNASHEQAAIALKNAGQTVTIIFQYKP*,2,2,FALSE,FALSE,76,37,115,76,49,88,35,-0.12829487766993,0.150909498217544,-0.244675945106251,0.0914675234960944,-0.350764227142849,0.0626430049140773,-0.297092843447512,0.0488958157435972,0.123647504361164,0.0176891208191413,0.122761451000123,0.0126075505264027,0.0982826466076072,0.00716276507809779,0.106544264734318,0.00587844149627574,missense,"S40A,A80F",-0.297092843447512,-0.505798541902454
PSD95-PDZ3 abundance,0,PRRIVIHRGSTGLGFNIVGGEDGEGIFISFILAGGPADLAGELRKGDQILSVNGVDLRNASHEQAAIALKNAGQTVTIMAQYKP*,2,2,FALSE,FALSE,32.3333333333333,21,33,43,81,52,60,0.192521065118412,0.174564005869521,-0.059861797069316,0.109693214524595,-0.0111613240717075,0.0610119897849192,-0.0043048693229902,0.0509936500331125,0.161252506297549,0.0204618253123333,0.148235560501614,0.0151197134421313,0.137113731065881,0.00697627054091831,0.141744351910069,0.0061306511373719,missense,"S40A,I79M",-0.0043048693229902,0.0109572288660427
PSD95-PDZ3 abundance,0,PRRIVIHRGSTGLGFNIVGGEDGEGIFISFILAGGPADLAGELRKGDQILSVNGVDLRNASHEQAAIALKNAGQTVTIHAQYKP*,2,2,FALSE,FALSE,19.5,19,20,,3,11,13,-0.766529736753773,0.250576416162714,-0.329170859775789,0.145816744468414,,,-0.439810187835885,0.126030594653127,0.0488356888911599,0.029371752953151,0.111114979496325,0.0200988493315836,,,0.0893862411543402,0.0151518788702541,missense,"S40A,I79H",-0.439810187835885,-0.757687341372342
PSD95-PDZ3 abundance,0,PRRIVIHRGSTGLGFNIVGGEDGEGIFISFILAGGPADLAGELRKGDQILSVNGVDLRNASHEQAAIALKNAGQTVTIPAQYKP*,2,2,FALSE,FALSE,29,20,29,38,1,0,2,-1.11161827485463,0.35291461572006,,,-1.01526326287816,0.223075855952197,-1.04277089752919,0.188564143872146,0.00838553223523361,0.0413675040341975,,,0.0223020882974976,0.0255070770147889,0.0168960044626831,0.0226699007101213,missense,"S40A,I79P",-1.04277089752919,-1.82188209599764
PSD95-PDZ3 abundance,0,PRRIVIHRGSTGLGFNIVGGEDGEGIFISFILAGGPADLAGELRKGDQILSVNGVDLRNASHEQAAIALKNAGQTVTILAQYKP*,2,2,FALSE,FALSE,25.5,,15,36,54,24,46,,,-0.41064973390594,0.174503016401376,-0.207411040416373,0.0811059939150463,-0.243515813854559,0.0735498943578524,,,0.0998842280430599,0.0240528606460408,0.114674025040472,0.00927387154616772,0.112985499617441,0.00884244887757113,missense,"S40A,I79L",-0.243515813854559,-0.411237830160181
PSD95-PDZ3 abundance,0,PRRIVIHRGSTGLGFNIVGGEDGEGIFISFILAGGPADLAGELRKGDQILSVNGVDLRNASHEQAAIALKNAGQTVTIEAQYKP*,2,2,FALSE,FALSE,14,,14,,29,15,30,,,-0.158557229230968,0.1482351347116,,,-0.158557229230968,0.1482351347116,,,0.134631741352009,0.0204321914405434,,,0.123199544760589,0.0178213933818825,missense,"S40A,I79E",-0.158557229230968,-0.2612902818982
PSD95-PDZ3 abundance,0,PRRIVIHRGSTGLGFNIVGGEDGEGIFISFILAGGPADLAGELRKGDQILSVNGVDLRNASHEQAAIALKNAGQTVTIAAQYKP*,2,2,FALSE,FALSE,18,,,18,4,3,8,,,,,-0.361653573329367,0.130150166257748,-0.361653573329367,0.130150166257748,,,,,0.0970375302742658,0.0148817105287062,0.0987825275018832,0.0156471494838884,missense,"S40A,I79A",-0.361653573329367,-0.619744921808364
PSD95-PDZ3 abundance,0,PRRIVIHRGSTGLGFNIVGGEDGEGIFISFILAGGPADLAGELRKGDQILSVNGVDLRNASHEQAAIALKNAGQTVTIGAQYKP*,2,2,FALSE,FALSE,49.3333333333333,20,61,67,6,4,3,-0.781922937930812,0.248409996451704,-0.872975220868341,0.16981872489565,-0.949577866183317,0.183205141749715,-0.882974971078508,0.111334565483982,0.0470313478879086,0.0291178122770129,0.0361589656358945,0.0234071949542025,0.0298127284117793,0.0209481552370091,0.036107280329505,0.0133850661811808,missense,"S40A,I79G",-0.882974971078508,-1.5398504743588
PSD95-PDZ3 abundance,0,PRRIVIHRGSTGLGFNIVGGEDGEGIFISFILAGGPADLAGELRKGDQILSVNGVDLRNASHEQAAIALKNAGQTVTIVAQYKP*,2,2,FALSE,FALSE,13.5,,10,17,21,24,29,,,0.0477859193739354,0.153591182229423,0.0503969183094005,0.0931062105745935,0.0496952807030566,0.0796194851680827,,,0.163073329933167,0.0211704495361138,0.144152461557837,0.0106460077158248,0.148236455945777,0.00957215823903001,missense,"S40A,I79V",0.0496952807030566,0.106264726490438
PSD95-PDZ3 abundance,0,PRRIVIHRGSTGLGFNIVGGEDGEGIFISFILAGGPADLAGELRKGDQILSVNGVDLRNASHEQAAIALKNAGQTVTI*AQYKP*,2,2,FALSE,TRUE,15,,11,19,2,0,1,,,,,-1.01526326287816,0.315455839438403,-1.01526326287816,0.315455839438403,,,,,0.0223020882974976,0.036070046025261,0.0202030772364555,0.0379253044170765,stop,"S40A,I79*",-1.01526326287816,-1.77333253043363
PSD95-PDZ3 abundance,0,PRRIVIHRGSTGLGFNIVGGEDGEGIFISFILAGGPADLAGELRKGDQILSVNGVDLRNASHEQAAIALKNAGQTVTIYAQYKP*,2,2,FALSE,FALSE,23,17,16,36,16,19,39,-0.23078768873361,0.199506554606484,-0.132240363882391,0.139550545551239,-0.0887001426742282,0.0706153375903682,-0.109657775755112,0.0600826777142806,0.111633630221941,0.0233855097944686,0.13825916228675,0.0192351392797841,0.128247739677938,0.00807434245474247,0.129078423598914,0.00722336871799174,missense,"S40A,I79Y",-0.109657775755112,-0.174985252305942
PSD95-PDZ3 abundance,0,PRRIVIHRGSTGLGFNIVGGEDGEGIFISFILAGGPADLAGELRKGDQILSVNGVDLRNASHEQAAIALKNAGQTVTIWAQYKP*,2,2,FALSE,FALSE,12.5,,14,11,30,6,24,,,-0.392997368923378,0.176354878732824,0.125783393195067,0.110857309328622,-0.0211494942437275,0.093854489932953,,,0.102317365783338,0.0243081146096257,0.152772348333904,0.0126757147905033,0.139719226843284,0.0112835448155072,missense,"S40A,I79W",-0.0211494942437275,-0.0187726709368768
PSD95-PDZ3 abundance,0,PRRIVIHRGSTGLGFNIVGGEDGEGIFISFILAGGPADLAGELRKGDQILSVNGVDLRNASHEQAAIALKNAGQTVTICAQYKP*,2,2,FALSE,FALSE,18.5,,18,19,29,14,15,,,-0.240510353375837,0.14227610817968,-0.185640304696596,0.10558574663063,-0.205127215039633,0.0847882746151788,,,0.123335621002832,0.0196108209123191,0.117163347922604,0.0120729505193453,0.117600723411659,0.0101935698242391,missense,"S40A,I79C",-0.205127215039633,-0.343483920428585
PSD95-PDZ3 abundance,0,PRRIVIHRGSTGLGFNIVGGEDGEGIFISFILAGGPADLAGELRKGDQILSVNGVDLRNASHEQAAIALKNAGQTVTIFAQYKP*,2,2,FALSE,FALSE,30.6666666666667,17,27,48,45,23,48,0.079539532895581,0.18975302242299,-0.217234513460928,0.123144585565173,-0.113221574327878,0.0624094583127979,-0.117517032629073,0.0534172014609178,0.148009178359765,0.0222422324577532,0.12654387806015,0.0169738014677103,0.125443895025935,0.00713606074866712,0.128133553756062,0.00642201973537784,missense,"S40A,I79F",-0.117517032629073,-0.188856437950486
PSD95-PDZ3 abundance,0,PRRIVIHRGSTGLGFNIVGGEDGEGIFISFILAGGPADLAGELRKGDQILSVNGVDLRNASHEQAAIALKNAGQTVTMIAQYKP*,2,2,FALSE,FALSE,14,,14,,9,6,8,,,-0.392997368923378,0.176354878732824,,,-0.392997368923378,0.176354878732824,,,0.102317365783338,0.0243081146096257,,,0.0950142568253735,0.0212020562792115,missense,"S40A,I78M",-0.392997368923378,-0.675065114857361
PSD95-PDZ3 abundance,0,PRRIVIHRGSTGLGFNIVGGEDGEGIFISFILAGGPADLAGELRKGDQILSVNGVDLRNASHEQAAIALKNAGQTVTQIAQYKP*,2,2,FALSE,FALSE,30,,24,36,0,1,2,,,-0.989339486308848,0.32109458485104,-0.998699534468454,0.223375959546307,-0.995646978568891,0.183368930760079,,,0.0201197388159887,0.0442585088950903,0.024196028340426,0.0255413916449165,0.0225614217682459,0.0220453123711084,missense,"S40A,I78Q",-0.995646978568891,-1.73871079384025
PSD95-PDZ3 abundance,0,PRRIVIHRGSTGLGFNIVGGEDGEGIFISFILAGGPADLAGELRKGDQILSVNGVDLRNASHEQAAIALKNAGQTVTLIAQYKP*,2,2,FALSE,FALSE,29.6666666666667,16,35,38,76,57,49,0.255007596321469,0.19147331366442,-0.0514269200614868,0.107899774089703,-0.0353358402040323,0.0660084761177042,-0.0162586669611328,0.0540202190975464,0.168576974360033,0.0224438794049182,0.14939819324814,0.0148725121401308,0.13434955364224,0.00754758186078162,0.140307220756708,0.00649451681604283,missense,"S40A,I78L",-0.0162586669611328,-0.0101406114075536
PSD95-PDZ3 abundance,0,PRRIVIHRGSTGLGFNIVGGEDGEGIFISFILAGGPADLAGELRKGDQILSVNGVDLRNASHEQAAIALKNAGQTVTAIAQYKP*,2,2,FALSE,FALSE,37.3333333333333,32,47,33,4,0,4,-0.836637934036064,0.214825863508088,,,-0.759694566945508,0.162663161130801,-0.787733173245164,0.129681845924485,0.0406178339066387,0.0251811893853952,,,0.0515244816483953,0.0185993314279671,0.0475576125930944,0.0155908462268768,missense,"S40A,I78A",-0.787733173245164,-1.37175358173228
PSD95-PDZ3 abundance,0,PRRIVIHRGSTGLGFNIVGGEDGEGIFISFILAGGPADLAGELRKGDQILSVNGVDLRNASHEQAAIALKNAGQTVTGIAQYKP*,2,2,FALSE,FALSE,40.3333333333333,27,47,47,0,2,2,,,-0.983952807145079,0.233843234588687,-1.080382385198,0.222038347857974,-1.03466293160081,0.161016429550049,,,0.020862219066147,0.0322321003417151,0.0148561974768277,0.0253884456248079,0.0178707750568324,0.0193580094053981,missense,"S40A,I78G",-1.03466293160081,-1.80757195161684
PSD95-PDZ3 abundance,0,PRRIVIHRGSTGLGFNIVGGEDGEGIFISFILAGGPADLAGELRKGDQILSVNGVDLRNASHEQAAIALKNAGQTVTVIAQYKP*,2,2,FALSE,FALSE,230.666666666667,126,289,277,329,349,246,0.0754361527283011,0.115301220702301,-0.127943237811663,0.0829233471854266,-0.149581537558067,0.0269998574145229,-0.136976325098046,0.0250595571412424,0.147528193475426,0.0135152342807298,0.138851462504186,0.0114298523617876,0.121286401699692,0.0030872343379381,0.125794083382204,0.00301275555662781,missense,"S40A,I78V",-0.136976325098046,-0.223201091990604
PSD95-PDZ3 abundance,0,PRRIVIHRGSTGLGFNIVGGEDGEGIFISFILAGGPADLAGELRKGDQILSVNGVDLRNASHEQAAIALKNAGQTVTWIAQYKP*,2,2,FALSE,FALSE,137,89,165,157,5,7,1,-1.07664628682043,0.182251435667291,-0.984729310957127,0.141452077738958,-1.66222446970214,0.308662856363891,-1.09378547028326,0.10507076530902,0.012484834989065,0.0213629208436788,0.0207551886069177,0.0194972395555751,-0.0516731487697374,0.0352933185676787,0.0107628379159826,0.0126320082290246,missense,"S40A,I78W",-1.09378547028326,-1.91192020272925
PSD95-PDZ3 abundance,0,PRRIVIHRGSTGLGFNIVGGEDGEGIFISFILAGGPADLAGELRKGDQILSVNGVDLRNASHEQAAIALKNAGQTVTFIAQYKP*,2,2,FALSE,FALSE,13,,11,15,3,0,4,,,,,-0.518147225083383,0.172603002932721,-0.518147225083383,0.172603002932721,,,,,0.0791436366900554,0.0197358789457349,0.0799682636966005,0.020750991457881,missense,"S40A,I78F",-0.518147225083383,-0.895948197828607
PSD95-PDZ3 abundance,0,PRRIVIHRGSTGLGFNIVGGEDGEGIFISFILAGGPADLAGELRKGDQILSVNGVDLRNASHEQAAIALKNAGQTVRIIAQYKP*,2,2,FALSE,FALSE,11,,11,,7,1,3,,,-0.789729826566844,0.331391973450562,,,-0.789729826566844,0.331391973450562,,,0.0476332078000135,0.0456778634604736,,,0.0473175673139362,0.0398412072411244,missense,"S40A,T77R",-0.789729826566844,-1.37527757252899
PSD95-PDZ3 abundance,0,PRRIVIHRGSTGLGFNIVGGEDGEGIFISFILAGGPADLAGELRKGDQILSVNGVDLRNASHEQAAIALKNAGQTVSIIAQYKP*,2,2,FALSE,FALSE,10,,,10,19,8,23,,,,,0.141943758347486,0.115299524006561,0.141943758347486,0.115299524006561,,,,,0.154620166766654,0.0131836492391811,0.159326919837348,0.0138617486202745,missense,"S40A,T77S",0.141943758347486,0.269078562372555
PSD95-PDZ3 abundance,0,PRRIVIHRGSTGLGFNIVGGEDGEGIFISFILAGGPADLAGELRKGDQILSVNGVDLRNASHEQAAIALKNAGQTVMIIAQYKP*,2,2,FALSE,FALSE,230.333333333333,127,297,267,186,167,132,-0.0980874874926319,0.116142044330019,-0.323516741354612,0.0845493030606294,-0.329031895942074,0.032768326165607,-0.313409731198563,0.0295484937949814,0.1271883164425,0.0136137928931032,0.111894322600331,0.0116539682016703,0.100767578216557,0.00374681614728835,0.104582586243282,0.00355243264551957,missense,"S40A,T77M",-0.313409731198563,-0.534597012644122
PSD95-PDZ3 abundance,0,PRRIVIHRGSTGLGFNIVGGEDGEGIFISFILAGGPADLAGELRKGDQILSVNGVDLRNASHEQAAIALKNAGQTVLIIAQYKP*,2,2,FALSE,FALSE,26.3333333333333,16,40,23,31,17,23,-0.145628397859496,0.200336798876991,-0.387890204404592,0.110619049219818,-0.205826634242519,0.0978107991067132,-0.269183518447748,0.0688159820693119,0.121615725470664,0.0234828283289801,0.103021318752175,0.015247327126781,0.114855190187756,0.0111839426774523,0.109899630254181,0.00827331988333137,missense,"S40A,T77L",-0.269183518447748,-0.456540013457061
PSD95-PDZ3 abundance,0,PRRIVIHRGSTGLGFNIVGGEDGEGIFISFILAGGPADLAGELRKGDQILSVNGVDLRNASHEQAAIALKNAGQTVEIIAQYKP*,2,2,FALSE,FALSE,23.3333333333333,22,25,23,50,48,29,0.0337834596472187,0.174083188450684,-0.00930710091075372,0.116198027199856,-0.0422081416052403,0.0852201361341103,-0.0220070656742005,0.0639195883083848,0.142645800192985,0.0204054654574916,0.155203835817314,0.0160163131458681,0.133563756719659,0.00974429333154438,0.139616126334452,0.00768465674664756,missense,"S40A,T77E",-0.0220070656742005,-0.0202862405664636
PSD95-PDZ3 abundance,0,PRRIVIHRGSTGLGFNIVGGEDGEGIFISFILAGGPADLAGELRKGDQILSVNGVDLRNASHEQAAIALKNAGQTVDIIAQYKP*,2,2,FALSE,FALSE,52,29,59,68,100,78,65,0.158893969120379,0.157655604218936,-0.104781415687587,0.0981093047709446,-0.127044415934207,0.0530804828948974,-0.0993573641573876,0.0447641691987266,0.157310847416353,0.0184798774350392,0.142044003764203,0.0135230294833853,0.123863355151232,0.00606936129149032,0.130316778375166,0.00538171918726114,missense,"S40A,T77D",-0.0993573641573876,-0.15680555366794
PSD95-PDZ3 abundance,0,PRRIVIHRGSTGLGFNIVGGEDGEGIFISFILAGGPADLAGELRKGDQILSVNGVDLRNASHEQAAIALKNAGQTVAIIAQYKP*,2,2,FALSE,FALSE,26.6666666666667,13,29,38,24,33,34,-0.150281229487569,0.217342802379012,-0.159503109574334,0.10654623333351,-0.14609853340004,0.073476972425188,-0.150408958562349,0.0582733390877762,0.121070335672194,0.0254762167780249,0.134501364648179,0.0146859450087491,0.121684657507889,0.00840154926880304,0.124179160944364,0.00700584312605496,missense,"S40A,T77A",-0.150408958562349,-0.246909001716242
PSD95-PDZ3 abundance,0,PRRIVIHRGSTGLGFNIVGGEDGEGIFISFILAGGPADLAGELRKGDQILSVNGVDLRNASHEQAAIALKNAGQTVGIIAQYKP*,2,2,FALSE,FALSE,52,23,73,60,9,15,6,-0.67056612286673,0.215546402687688,-0.579003222999496,0.114815350791814,-1.03097718672173,0.181932035084041,-0.701469183631103,0.0885289650635123,0.0600842317618165,0.0252656486457692,0.0766789958588321,0.0158257300622799,0.0205053171320503,0.0208025848899593,0.0579285985040514,0.0106432898999101,missense,"S40A,T77G",-0.701469183631103,-1.219502060556
PSD95-PDZ3 abundance,0,PRRIVIHRGSTGLGFNIVGGEDGEGIFISFILAGGPADLAGELRKGDQILSVNGVDLRNASHEQAAIALKNAGQTVVIIAQYKP*,2,2,FALSE,FALSE,20.5,,27,14,36,28,36,,,-0.169062975442946,0.107122532332427,0.130308650506223,0.0980475018650055,-0.00616128654906088,0.0723259269232737,,,0.133183667531679,0.0147653799652173,0.153289778094533,0.0112110078901335,0.141521166349297,0.00869529884339955,missense,"S40A,T77V",-0.00616128654906088,0.00768074759185599
PSD95-PDZ3 abundance,0,PRRIVIHRGSTGLGFNIVGGEDGEGIFISFILAGGPADLAGELRKGDQILSVNGVDLRNASHEQAAIALKNAGQTVYIIAQYKP*,2,2,FALSE,FALSE,28,18,17,49,24,29,31,-0.12626028256487,0.191040943663369,-0.0395604191720479,0.13159104679826,-0.253480733974325,0.070268210654968,-0.198420223384967,0.0589587567078465,0.123885992985515,0.0223931983989013,0.151033828540503,0.018138030941683,0.109406295744468,0.00803465105274218,0.11840706353419,0.00708824664706845,missense,"S40A,T77Y",-0.198420223384967,-0.331646423849676
PSD95-PDZ3 abundance,0,PRRIVIHRGSTGLGFNIVGGEDGEGIFISFILAGGPADLAGELRKGDQILSVNGVDLRNASHEQAAIALKNAGQTVWIIAQYKP*,2,2,FALSE,FALSE,17.3333333333333,13,23,16,4,5,6,-0.566310424845573,0.254778298031845,-0.566663017482466,0.174154562371474,-0.413702882253192,0.146697997155358,-0.4916647201254,0.102682130760358,0.0723047457795735,0.0298642838867817,0.0783799248729295,0.0240048310108195,0.0910860761125431,0.0167738328085082,0.0831520914680131,0.01234483747143,missense,"S40A,T77W",-0.4916647201254,-0.849207933641313
PSD95-PDZ3 abundance,0,PRRIVIHRGSTGLGFNIVGGEDGEGIFISFILAGGPADLAGELRKGDQILSVNGVDLRNASHEQAAIALKNAGQTVCIIAQYKP*,2,2,FALSE,FALSE,18.5,,13,24,13,19,25,,,-0.0791142108057492,0.146431959755069,-0.100715578745159,0.087285735771737,-0.0950524624107991,0.0749761246860401,,,0.145581877864764,0.0201836483675107,0.126873863280964,0.00998047939844871,0.130834330085464,0.00901391572840414,missense,"S40A,T77C",-0.0950524624107991,-0.149207622684631
PSD95-PDZ3 abundance,0,PRRIVIHRGSTGLGFNIVGGEDGEGIFISFILAGGPADLAGELRKGDQILSVNGVDLRNASHEQAAIALKNAGQTVFIIAQYKP*,2,2,FALSE,FALSE,12.5,,13,12,25,5,27,,,-0.420684659667641,0.186797233783442,0.13521042467361,0.105625565365841,0.000530890013227667,0.0919443035203964,,,0.0985010503999619,0.0257474508229968,0.153850259777604,0.0120775034977092,0.142325725344906,0.0110538949180175,missense,"S40A,T77F",0.000530890013227667,0.0194920962919003
PSD95-PDZ3 abundance,0,PRRIVIHRGSTGLGFNIVGGEDGEGIFISFILAGGPADLAGELRKGDQILSVNGVDLRNASHEQAAIALKNAGQTYTIIAQYKP*,2,2,FALSE,FALSE,22,,19,25,1,0,1,,,,,-1.09933818426346,0.313615662765632,-1.09933818426346,0.313615662765632,,,,,0.0126887418166185,0.0358596354099443,0.0100952694588099,0.0377040713575766,missense,"S40A,V76Y",-1.09933818426346,-1.92172045836227
PSD95-PDZ3 abundance,0,PRRIVIHRGSTGLGFNIVGGEDGEGIFISFILAGGPADLAGELRKGDQILSVNGVDLRNASHEQAAIALKNAGQTWTIIAQYKP*,2,2,FALSE,FALSE,13,,11,15,2,4,0,,,-0.435035587751402,0.203384437440989,,,-0.435035587751402,0.203384437440989,,,0.0965229707056481,0.028033770603079,,,0.0899602617906238,0.0244516529393696,missense,"S40A,V76W",-0.435035587751402,-0.749260416891766
PSD95-PDZ3 abundance,0,PRRIVIHRGSTGLGFNIVGGEDGEGIFISFILAGGPADLAGELRKGDQILSVNGVDLRNASHEQAAIALKNAGQTCTIIAQYKP*,2,2,FALSE,FALSE,22.3333333333333,14,27,26,26,10,16,-0.0268194664485175,0.206675888548376,-0.430340817322143,0.142560679851127,-0.261959005482273,0.0972382373754592,-0.277545191817849,0.0748741085666038,0.13554212219814,0.0242258758137637,0.0971700807741663,0.0196500452357622,0.108436867998097,0.0111184744710771,0.108894357983546,0.00900165096135478,missense,"S40A,V76C",-0.277545191817849,-0.471297938471575
PSD95-PDZ3 abundance,0,PRRIVIHRGSTGLGFNIVGGEDGEGIFISFILAGGPADLAGELRKGDQILSVNGVDLRNASHEQAAIALKNAGQTFTIIAQYKP*,2,2,FALSE,FALSE,28,26,34,24,34,18,17,-0.132087681753017,0.168283991406494,-0.338932287051067,0.12339569014051,-0.218864957239197,0.0969584008877559,-0.242115467279456,0.069444648121826,0.123202924195823,0.0197257024314375,0.109769499889149,0.0170084128084351,0.113364354223459,0.011086477234922,0.113153854624737,0.00834890051439759,missense,"S40A,V76F",-0.242115467279456,-0.40876629021417
PSD95-PDZ3 abundance,0,PRRIVIHRGSTGLGFNIVGGEDGEGIFISFILAGGPADLAGELRKGDQILSVNGVDLRNASHEQAAIALKNAGQRVTIIAQYKP*,2,2,FALSE,FALSE,42.6666666666667,10,66,52,53,36,59,0.0741563997078949,0.233348765443094,-0.331155382413146,0.0816672247491271,-0.0750270620469561,0.0583330415563213,-0.152189447985043,0.0465151054563712,0.14737818498647,0.0273523837377685,0.110841440119014,0.0112567130170488,0.129811155490468,0.00666995259138584,0.123965103713763,0.00559222342362046,missense,"S40A,T75R",-0.152189447985043,-0.250051474308296
PSD95-PDZ3 abundance,0,PRRIVIHRGSTGLGFNIVGGEDGEGIFISFILAGGPADLAGELRKGDQILSVNGVDLRNASHEQAAIALKNAGQSVTIIAQYKP*,2,2,FALSE,FALSE,39,26,46,45,37,48,61,-0.10671187190375,0.167614772913398,-0.165320384487279,0.104930300104715,-0.0200250965661417,0.0600156079070652,-0.0603213868868723,0.0497487386231241,0.126177394137139,0.0196472588151071,0.133699532647183,0.0144632106539681,0.136100224128109,0.00686234163011764,0.135009832476931,0.00598098313857957,missense,"S40A,T75S",-0.0603213868868723,-0.0879090541363455
PSD95-PDZ3 abundance,0,PRRIVIHRGSTGLGFNIVGGEDGEGIFISFILAGGPADLAGELRKGDQILSVNGVDLRNASHEQAAIALKNAGQMVTIIAQYKP*,2,2,FALSE,FALSE,10,,,10,11,4,11,,,,,-0.0840228861787822,0.133358651075182,-0.0840228861787822,0.133358651075182,,,,,0.128782549422982,0.0152485770772609,0.132160347815664,0.0160328857683566,missense,"S40A,T75M",-0.0840228861787822,-0.129740985832252
PSD95-PDZ3 abundance,0,PRRIVIHRGSTGLGFNIVGGEDGEGIFISFILAGGPADLAGELRKGDQILSVNGVDLRNASHEQAAIALKNAGQQVTIIAQYKP*,2,2,FALSE,FALSE,13.5,14,13,,9,8,4,-0.345188869484406,0.222627496856261,-0.300430560544609,0.167474372611808,,,-0.316605734804003,0.133833998238787,0.0982238956985639,0.0260956714856772,0.115076437736926,0.0230840579680843,,,0.104198350497733,0.0160900338177179,missense,"S40A,T75Q",-0.316605734804003,-0.540237795232431
PSD95-PDZ3 abundance,0,PRRIVIHRGSTGLGFNIVGGEDGEGIFISFILAGGPADLAGELRKGDQILSVNGVDLRNASHEQAAIALKNAGQEVTIIAQYKP*,2,2,FALSE,FALSE,24.6666666666667,18,27,29,87,56,41,0.260226886631824,0.183446275887714,0.0104424709751709,0.113252152650854,-0.0071383430285094,0.0740444152442536,0.0249757572999631,0.058714146719151,0.169188762603852,0.0215029761302464,0.157926044923995,0.0156102645200674,0.1375737292439,0.0084664321653658,0.145264580542309,0.00705883870109019,missense,"S40A,T75E",0.0249757572999631,0.0626360344056912
PSD95-PDZ3 abundance,0,PRRIVIHRGSTGLGFNIVGGEDGEGIFISFILAGGPADLAGELRKGDQILSVNGVDLRNASHEQAAIALKNAGQAVTIIAQYKP*,2,2,FALSE,FALSE,53.3333333333333,29,62,69,77,64,79,0.0677063357986826,0.142902050697009,-0.167771916723581,0.082706693724418,-0.0725677855225961,0.0507789635335259,-0.0846587565114703,0.0414164270683624,0.146622129462273,0.0167505138506159,0.133361622366519,0.0113999896372709,0.130092355602599,0.00580619954612371,0.132083901058553,0.00497924085739423,missense,"S40A,T75A",-0.0846587565114703,-0.13086326438505
PSD95-PDZ3 abundance,0,PRRIVIHRGSTGLGFNIVGGEDGEGIFISFILAGGPADLAGELRKGDQILSVNGVDLRNASHEQAAIALKNAGQGVTIIAQYKP*,2,2,FALSE,FALSE,407.333333333333,205,507,510,29,13,17,-0.811275829975894,0.104929155120015,-1.09564876949014,0.102062212819793,-1.14315712654354,0.0759695047064181,-1.04678222577032,0.0526977173355154,0.0435906972999106,0.0122994544696762,0.00546645415379943,0.0140678839415276,0.00767836931048702,0.00868655193118353,0.016413747279135,0.00633552060913653,missense,"S40A,T75G",-1.04678222577032,-1.82896188478763
PSD95-PDZ3 abundance,0,PRRIVIHRGSTGLGFNIVGGEDGEGIFISFILAGGPADLAGELRKGDQILSVNGVDLRNASHEQAAIALKNAGQVVTIIAQYKP*,2,2,FALSE,FALSE,21.5,,22,21,25,22,43,,,-0.17620959421353,0.128427035080332,0.10633574961622,0.0811112109502451,0.0257692174743243,0.0685787735864352,,,0.13219860361173,0.0177019150824666,0.150548653885196,0.00927446807562196,0.14535997335136,0.00824480177461788,missense,"S40A,T75V",0.0257692174743243,0.0640364509535435
PSD95-PDZ3 abundance,0,PRRIVIHRGSTGLGFNIVGGEDGEGIFISFILAGGPADLAGELRKGDQILSVNGVDLRNASHEQAAIALKNAGQWVTIIAQYKP*,2,2,FALSE,FALSE,17,18,13,20,26,7,11,-0.102239335642172,0.190248576876724,-0.334595610185769,0.172271751056459,-0.296371539891811,0.114901490186773,-0.266637401329216,0.0854145504274922,0.126701650298836,0.0223003197399197,0.110367251644156,0.023745311151984,0.104502048778369,0.0131381370108296,0.11020573416709,0.0102688630915101,missense,"S40A,T75W",-0.266637401329216,-0.452046247215507
PSD95-PDZ3 abundance,0,PRRIVIHRGSTGLGFNIVGGEDGEGIFISFILAGGPADLAGELRKGDQILSVNGVDLRNASHEQAAIALKNAGQLVTIIAQYKP*,2,2,FALSE,FALSE,13,,14,12,10,11,30,,,-0.23791278984994,0.155519629969895,0.167488076926882,0.103952436813152,0.0422952368275428,0.0864236538727357,,,0.123693659704948,0.0214362597537323,0.15754097098598,0.0118861936014996,0.147346794441402,0.0103901813572215,missense,"S40A,T75L",0.0422952368275428,0.0932040282563445
PSD95-PDZ3 abundance,0,PRRIVIHRGSTGLGFNIVGGEDGEGIFISFILAGGPADLAGELRKGDQILSVNGVDLRNASHEQAAIALKNAGQFVTIIAQYKP*,2,2,FALSE,FALSE,13.6666666666667,12,15,14,7,18,17,-0.374347868626899,0.239678413426968,-0.129561200033786,0.142512316699521,-0.0537410347929431,0.110129097118545,-0.116212316266642,0.0818967792361335,0.0948059726063191,0.0280943244986342,0.138628448480349,0.0196433790349711,0.132245055538456,0.0125924491011428,0.128290411734381,0.00984594321930423,missense,"S40A,T75F",-0.116212316266642,-0.186553680429388
PSD95-PDZ3 abundance,0,PRRIVIHRGSTGLGFNIVGGEDGEGIFISFILAGGPADLAGELRKGDQILSVNGVDLRNASHEQAAIALKNAGLTVTIIAQYKP*,2,2,FALSE,FALSE,36.6666666666667,13,42,55,27,37,43,-0.098708687525046,0.215192189959439,-0.208530417343383,0.0938247086697778,-0.1835400936642,0.0644180483947059,-0.186216808670049,0.0515591682589939,0.127115501394037,0.0252241289812041,0.127743618988888,0.012932456351349,0.117403491546942,0.00736572819381345,0.11987420460476,0.00619863989582424,missense,"S40A,Q74L",-0.186216808670049,-0.310108022226892
PSD95-PDZ3 abundance,0,PRRIVIHRGSTGLGFNIVGGEDGEGIFISFILAGGPADLAGELRKGDQILSVNGVDLRNASHEQAAIALKNAGDTVTIIAQYKP*,2,2,FALSE,FALSE,19,,22,16,29,19,36,,,-0.213719238012543,0.130952583173289,0.13521042467361,0.0914925796969124,0.0207545823043329,0.0750004911541496,,,0.127028410833486,0.0180500274394188,0.153850259777604,0.0104615009394425,0.144757094781411,0.00901684515815337,missense,"S40A,Q74D",0.0207545823043329,0.0551858768473487
PSD95-PDZ3 abundance,0,PRRIVIHRGSTGLGFNIVGGEDGEGIFISFILAGGPADLAGELRKGDQILSVNGVDLRNASHEQAAIALKNAGGTVTIIAQYKP*,2,2,FALSE,FALSE,23.3333333333333,13,28,29,40,29,56,-0.190354217870596,0.219270419700386,-0.215650249515658,0.121732305666219,0.0847332043189974,0.0703363734093596,-0.00476623631473645,0.0586800248425875,0.116373110239309,0.0257021658143254,0.126762247236156,0.016779137946682,0.148078562336024,0.00804244496041715,0.1416888846103,0.00705473643892172,missense,"S40A,Q74G",-0.00476623631473645,0.0101429397677973
PSD95-PDZ3 abundance,0,PRRIVIHRGSTGLGFNIVGGEDGEGIFISFILAGGPADLAGELRKGDQILSVNGVDLRNASHEQAAIALKNAGVTVTIIAQYKP*,2,2,FALSE,FALSE,17,14,25,12,16,27,3,-0.17252115261603,0.212086849070252,-0.156518510797328,0.122396717468703,-0.537918881753936,0.198012209764335,-0.244590740254646,0.0934589397807256,0.118463444178455,0.0248601310167138,0.134912750880624,0.0168707180512917,0.0768828937367085,0.0226412341343196,0.112856267864997,0.0112359902672632,missense,"S40A,Q74V",-0.244590740254646,-0.413135020173047
PSD95-PDZ3 abundance,0,PRRIVIHRGSTGLGFNIVGGEDGEGIFISFILAGGPADLAGELRKGDQILSVNGVDLRNASHEQAAIALKNAG*TVTIIAQYKP*,2,2,FALSE,TRUE,11,,,11,9,2,6,,,,,-0.298913914230991,0.15531842208315,-0.298913914230991,0.15531842208315,,,,,0.104211347044678,0.0177595147488277,0.106325328657714,0.0186729732109893,stop,"S40A,Q74*",-0.298913914230991,-0.509012638516751
PSD95-PDZ3 abundance,0,PRRIVIHRGSTGLGFNIVGGEDGEGIFISFILAGGPADLAGELRKGDQILSVNGVDLRNASHEQAAIALKNAGYTVTIIAQYKP*,2,2,FALSE,FALSE,14,,14,,4,5,3,,,-0.439645763103123,0.184779614539871,,,-0.439645763103123,0.184779614539871,,,0.095887520914719,0.0254693495299466,,,0.0894060089229597,0.0222149101565863,missense,"S40A,Q74Y",-0.439645763103123,-0.757397140144761
PSD95-PDZ3 abundance,0,PRRIVIHRGSTGLGFNIVGGEDGEGIFISFILAGGPADLAGELRKGDQILSVNGVDLRNASHEQAAIALKNAGSTVTIIAQYKP*,2,2,FALSE,FALSE,200.333333333333,107,244,250,296,400,244,0.0927684550742685,0.117920429441221,-0.0497400199784204,0.0832466791102355,-0.120663746361146,0.0277106108775834,-0.103816030217726,0.0256620766084872,0.149559829614257,0.013822249414837,0.149630709415818,0.0114744192574793,0.124592937604301,0.00316850374848649,0.129780740532489,0.00308519274546906,missense,"S40A,Q74S",-0.103816030217726,-0.164674870785554
PSD95-PDZ3 abundance,0,PRRIVIHRGSTGLGFNIVGGEDGEGIFISFILAGGPADLAGELRKGDQILSVNGVDLRNASHEQAAIALKNAGCTVTIIAQYKP*,2,2,FALSE,FALSE,25,17,39,19,34,17,14,-0.00457954332005581,0.191530438130836,-0.38866069205808,0.122516433959963,-0.206776570971552,0.107699520953958,-0.243454298098682,0.0745161710491837,0.13814901369188,0.0224505753491768,0.102915117538345,0.0168872193367175,0.114746571936789,0.0123146450058547,0.112992895276282,0.0089586183475518,missense,"S40A,Q74C",-0.243454298098682,-0.411129258003357
PSD95-PDZ3 abundance,0,PRRIVIHRGSTGLGFNIVGGEDGEGIFISFILAGGPADLAGELRKGDQILSVNGVDLRNASHEQAAIALKNAGFTVTIIAQYKP*,2,2,FALSE,FALSE,10,,10,10,1,10,3,,,-0.17620959421353,0.170042821012067,-0.482063879794924,0.201832176999206,-0.303180768010129,0.13004261282424,,,0.13219860361173,0.0234380835472518,0.0832695007971114,0.023078019182338,0.105812351219208,0.0156342189998176,missense,"S40A,Q74F",-0.303180768010129,-0.516543416787231
PSD95-PDZ3 abundance,0,PRRIVIHRGSTGLGFNIVGGEDGEGIFISFILAGGPADLAGELRKGDQILSVNGVDLRNASHEQAAIALKNAVQTVTIIAQYKP*,2,2,FALSE,FALSE,21.3333333333333,11,19,34,4,5,5,-0.51617722198991,0.265814277979543,-0.574873063360111,0.19011163768994,-0.642814801977807,0.150714380518052,-0.600038838133602,0.107929920118692,0.0781811968501745,0.0311578855815606,0.0772482820310752,0.0262042961941068,0.0648888197735416,0.0172330765904758,0.0701229415758749,0.0129757467273368,missense,"S40A,G73V",-0.600038838133602,-1.04048269842679
PSD95-PDZ3 abundance,0,PRRIVIHRGSTGLGFNIVGGEDGEGIFISFILAGGPADLAGELRKGDQILSVNGVDLRNASHEQAAIALKNAYQTVTIIAQYKP*,2,2,FALSE,FALSE,12,,12,,0,1,1,,,-0.811992366901127,0.329828685786957,,,-0.811992366901127,0.329828685786957,,,0.044564620268806,0.0454623855787853,,,0.0446410797878906,0.0396532628345817,missense,"S40A,G73Y",-0.811992366901127,-1.41456981540238
PSD95-PDZ3 abundance,0,PRRIVIHRGSTGLGFNIVGGEDGEGIFISFILAGGPADLAGELRKGDQILSVNGVDLRNASHEQAAIALKNASQTVTIIAQYKP*,2,2,FALSE,FALSE,14.5,,15,14,0,2,5,,,-0.691738267778095,0.246730479875352,-0.428649961266695,0.159669680225694,-0.506307182244168,0.134048806982927,,,0.0611400076057704,0.0340084313266107,0.0893769879913021,0.0182570489892741,0.0813917188140834,0.01611585894439,missense,"S40A,G73S",-0.506307182244168,-0.875051128945893
PSD95-PDZ3 abundance,0,PRRIVIHRGSTGLGFNIVGGEDGEGIFISFILAGGPADLAGELRKGDQILSVNGVDLRNASHEQAAIALKNAWQTVTIIAQYKP*,2,2,FALSE,FALSE,110,65,139,126,3,5,6,-1.13563922177733,0.217917494693345,-1.02694602759422,0.159307942432344,-1.04592426573523,0.128529803542846,-1.05535798508981,0.0909115042153638,0.00556987492191283,0.0255435803429571,0.0149361900408994,0.0219584269553202,0.0187962290108093,0.0146964340164432,0.0153827367789699,0.0109297278456474,missense,"S40A,G73W",-1.05535798508981,-1.84409766053224
PSD95-PDZ3 abundance,0,PRRIVIHRGSTGLGFNIVGGEDGEGIFISFILAGGPADLAGELRKGDQILSVNGVDLRNASHEQAAIALKNACQTVTIIAQYKP*,2,2,FALSE,FALSE,26,11,27,40,5,2,4,-0.449211478850348,0.25679591196884,-0.842128076422274,0.238396937478707,-0.818628533008697,0.161162388540825,-0.745818696474097,0.118460811948632,0.0860307035752694,0.0301007820338131,0.0404108237526788,0.032859766174065,0.0447858177766635,0.0184277291634782,0.052596730885706,0.0142418107163401,missense,"S40A,G73C",-0.745818696474097,-1.2977766780874
PSD95-PDZ3 abundance,0,PRRIVIHRGSTGLGFNIVGGEDGEGIFISFILAGGPADLAGELRKGDQILSVNGVDLRNASHEQAAIALKNAFQTVTIIAQYKP*,2,2,FALSE,FALSE,18.5,,17,20,0,0,2,,,,,-0.818628533008697,0.227888882086303,-0.818628533008697,0.227888882086303,,,,,0.0447858177766635,0.0260574110155387,0.0438432545828162,0.0273976707540959,missense,"S40A,G73F",-0.818628533008697,-1.42628230852003
PSD95-PDZ3 abundance,0,PRRIVIHRGSTGLGFNIVGGEDGEGIFISFILAGGPADLAGELRKGDQILSVNGVDLRNASHEQAAIALKNGGQTVTIIAQYKP*,2,2,FALSE,FALSE,48.6666666666667,23,59,64,25,60,39,-0.187571184369164,0.177139390862661,-0.171909361733977,0.0998823761767374,-0.264965451098798,0.0622318426275139,-0.234748825641887,0.0506164844501304,0.116699328379532,0.0207637035694181,0.132791332005252,0.0137674231925514,0.108093103140381,0.0071157517065064,0.114039500384643,0.00608530685217589,missense,"S40A,A72G",-0.234748825641887,-0.395764545218392
PSD95-PDZ3 abundance,0,PRRIVIHRGSTGLGFNIVGGEDGEGIFISFILAGGPADLAGELRKGDQILSVNGVDLRNASHEQAAIALKNVGQTVTIIAQYKP*,2,2,FALSE,FALSE,18.6666666666667,14,22,20,18,15,17,-0.137174271805404,0.210537967404558,-0.274201153002279,0.135755721664524,-0.163009955280184,0.100819778471055,-0.194119592691761,0.0755495460932292,0.122606690644874,0.024678576142815,0.118691803805973,0.018712074567175,0.119750961283862,0.0115279972505238,0.118924101762158,0.00908285463746231,missense,"S40A,A72V",-0.194119592691761,-0.324056031056722
PSD95-PDZ3 abundance,0,PRRIVIHRGSTGLGFNIVGGEDGEGIFISFILAGGPADLAGELRKGDQILSVNGVDLRNASHEQAAIALKNWGQTVTIIAQYKP*,2,2,FALSE,FALSE,30.3333333333333,10,32,49,3,3,1,-0.57390834025181,0.286787015629382,-0.78185665737998,0.202067244008409,-1.30549765071503,0.310739953198317,-0.843437210618968,0.145855759528641,0.0714141428342188,0.0336162417127389,0.0487184167849331,0.0278522134544917,-0.0108840709634207,0.0355308192541459,0.040860660720456,0.0175353358205554,missense,"S40A,A72W",-0.843437210618968,-1.47006835321185
PSD95-PDZ3 abundance,0,PRRIVIHRGSTGLGFNIVGGEDGEGIFISFILAGGPADLAGELRKGDQILSVNGVDLRNASHEQAAIALKNCGQTVTIIAQYKP*,2,2,FALSE,FALSE,274,181,321,320,302,272,204,-0.058963118487699,0.111037461394576,-0.218589640493448,0.0830858086819264,-0.251142609492469,0.0276364125575891,-0.23791826603302,0.0255216732089751,0.131774347795565,0.0130154502748923,0.126357092282213,0.0114522454631577,0.109673643015083,0.00316001971844934,0.113658458170051,0.00306831291316933,missense,"S40A,A72C",-0.23791826603302,-0.40135844509465
PSD95-PDZ3 abundance,0,PRRIVIHRGSTGLGFNIVGGEDGEGIFISFILAGGPADLAGELRKGDQILSVNGVDLRNASHEQAAIALKTAGQTVTIIAQYKP*,2,2,FALSE,FALSE,12,,10,14,12,19,5,,,-0.0119862647593597,0.156815373468958,-0.428649961266695,0.159669680225694,-0.216560623476769,0.111880712514144,,,0.154834549623715,0.0216148603215546,0.0893769879913021,0.0182570489892741,0.116226155433221,0.0134507260605865,missense,"S40A,N71T",-0.216560623476769,-0.363663300429112
PSD95-PDZ3 abundance,0,PRRIVIHRGSTGLGFNIVGGEDGEGIFISFILAGGPADLAGELRKGDQILSVNGVDLRNASHEQAAIALKRAGQTVTIIAQYKP*,2,2,FALSE,FALSE,10,,10,10,5,8,3,,,-0.233302614498219,0.176625049186738,-0.482063879794924,0.201832176999206,-0.341187691338493,0.13291675000836,,,0.124329109495877,0.0243453539216598,0.0832695007971114,0.023078019182338,0.101243013907998,0.0159797587363406,missense,"S40A,N71R",-0.341187691338493,-0.583623688843539
PSD95-PDZ3 abundance,0,PRRIVIHRGSTGLGFNIVGGEDGEGIFISFILAGGPADLAGELRKGDQILSVNGVDLRNASHEQAAIALKSAGQTVTIIAQYKP*,2,2,FALSE,FALSE,11.5,,11,12,24,31,12,,,-0.0803413489359606,0.155728535357588,-0.537918881753936,0.198012209764335,-0.255205012163512,0.122407889571189,,,0.145412733611283,0.0214650545120237,0.0768828937367085,0.0226412341343196,0.111580179604827,0.0147163434454214,missense,"S40A,N71S",-0.255205012163512,-0.431868666176826
PSD95-PDZ3 abundance,0,PRRIVIHRGSTGLGFNIVGGEDGEGIFISFILAGGPADLAGELRKGDQILSVNGVDLRNASHEQAAIALKIAGQTVTIIAQYKP*,2,2,FALSE,FALSE,16.5,,14,19,5,9,6,,,-0.289255954458945,0.161338997430292,-0.466349955951356,0.143582468487632,-0.388080838515489,0.107258729095346,,,0.11661670476781,0.0222383801838519,0.0850662719625588,0.0164175951093172,0.0956053408665723,0.012895053582053,missense,"S40A,N71I",-0.388080838515489,-0.666387690629019
PSD95-PDZ3 abundance,0,PRRIVIHRGSTGLGFNIVGGEDGEGIFISFILAGGPADLAGELRKGDQILSVNGVDLRNASHEQAAIALKGAGQTVTIIAQYKP*,2,2,FALSE,FALSE,50,,44,56,32,40,26,,,-0.208451235121206,0.09356480481013,-0.348175088724415,0.0727080542589,-0.2955681900106,0.057411459614805,,,0.127754533178195,0.0128966321493015,0.0985786954684714,0.00831362915390822,0.106727564386746,0.00690222468791967,missense,"S40A,N71G",-0.2955681900106,-0.503107606715303
PSD95-PDZ3 abundance,0,PRRIVIHRGSTGLGFNIVGGEDGEGIFISFILAGGPADLAGELRKGDQILSVNGVDLRNASHEQAAIALKVAGQTVTIIAQYKP*,2,2,FALSE,FALSE,13,,,13,6,4,1,,,,,-0.89900496662136,0.318964803201975,-0.89900496662136,0.318964803201975,,,,,0.0355953660642577,0.0364712701226762,0.0341800931141746,0.0383471654267153,missense,"S40A,N71V",-0.89900496662136,-1.56814259505444
PSD95-PDZ3 abundance,0,PRRIVIHRGSTGLGFNIVGGEDGEGIFISFILAGGPADLAGELRKGDQILSVNGVDLRNASHEQAAIALKYAGQTVTIIAQYKP*,2,2,FALSE,FALSE,14,,17,11,4,7,5,,,-0.403233046213373,0.164948338084278,-0.354768916190004,0.165165585681616,-0.379032875376659,0.116712821207998,,,0.100906517280251,0.0227358785627609,0.0978247399842749,0.0188854651983336,0.0966931215112594,0.0140316606012723,missense,"S40A,N71Y",-0.379032875376659,-0.650418499340778
PSD95-PDZ3 abundance,0,PRRIVIHRGSTGLGFNIVGGEDGEGIFISFILAGGPADLAGELRKGDQILSVNGVDLRNASHEQAAIALRNAGQTVTIIAQYKP*,2,2,FALSE,FALSE,21.6666666666667,11,31,23,34,18,28,-0.100148026631906,0.230180674635697,-0.344983857418939,0.115338821344378,-0.125854304740989,0.092246674258647,-0.201420922540016,0.0687514834649308,0.126946786742795,0.026981030431847,0.108935373455406,0.0158978833379813,0.123999435578816,0.010547726084609,0.118046308034714,0.00826556561506363,missense,"S40A,K70R",-0.201420922540016,-0.336942504091182
PSD95-PDZ3 abundance,0,PRRIVIHRGSTGLGFNIVGGEDGEGIFISFILAGGPADLAGELRKGDQILSVNGVDLRNASHEQAAIALSNAGQTVTIIAQYKP*,2,2,FALSE,FALSE,19.3333333333333,17,18,23,35,13,22,0.00411966370192699,0.19132354046063,-0.259471456811319,0.144027760514633,-0.126839565141117,0.0911111068429561,-0.141208113565403,0.0714304593883321,0.13916870646046,0.022426323476838,0.120722091517589,0.0198522622947192,0.123886778326876,0.0104178823352535,0.125285321629247,0.00858764232032256,missense,"S40A,K70S",-0.141208113565403,-0.23066998178267
PSD95-PDZ3 abundance,0,PRRIVIHRGSTGLGFNIVGGEDGEGIFISFILAGGPADLAGELRKGDQILSVNGVDLRNASHEQAAIALINAGQTVTIIAQYKP*,2,2,FALSE,FALSE,22,,,22,31,7,11,,,,,-0.325570228040907,0.113074271468359,-0.325570228040907,0.113074271468359,,,,,0.101163394381322,0.0129292080419167,0.103120604923077,0.0135942202712466,missense,"S40A,K70I",-0.325570228040907,-0.556059666421086
PSD95-PDZ3 abundance,0,PRRIVIHRGSTGLGFNIVGGEDGEGIFISFILAGGPADLAGELRKGDQILSVNGVDLRNASHEQAAIALQNAGQTVTIIAQYKP*,2,2,FALSE,FALSE,13,,13,,11,8,0,,,-0.300430560544609,0.167474372611808,,,-0.300430560544609,0.167474372611808,,,0.115076437736926,0.0230840579680843,,,0.106142991652194,0.0201344079560205,missense,"S40A,K70Q",-0.300430560544609,-0.511689441541603
PSD95-PDZ3 abundance,0,PRRIVIHRGSTGLGFNIVGGEDGEGIFISFILAGGPADLAGELRKGDQILSVNGVDLRNASHEQAAIALHNAGQTVTIIAQYKP*,2,2,FALSE,FALSE,12,,,12,1,2,9,,,,,-0.201354228540163,0.134795322055623,-0.201354228540163,0.134795322055623,,,,,0.115366576757156,0.0154128497960031,0.1180543262418,0.0162056078342324,missense,"S40A,K70H",-0.201354228540163,-0.336824792599094
PSD95-PDZ3 abundance,0,PRRIVIHRGSTGLGFNIVGGEDGEGIFISFILAGGPADLAGELRKGDQILSVNGVDLRNASHEQAAIALLNAGQTVTIIAQYKP*,2,2,FALSE,FALSE,17.5,,24,11,25,24,9,,,-0.188955140288431,0.122529150295068,-0.210781260018706,0.142052768960905,-0.19826636302673,0.0927822275180909,,,0.130441803930445,0.016888972110065,0.114288665313456,0.0162426852631971,0.118425561213403,0.0111546333375298,missense,"S40A,K70L",-0.19826636302673,-0.331374868201773
PSD95-PDZ3 abundance,0,PRRIVIHRGSTGLGFNIVGGEDGEGIFISFILAGGPADLAGELRKGDQILSVNGVDLRNASHEQAAIALENAGQTVTIIAQYKP*,2,2,FALSE,FALSE,11,,11,,26,4,26,,,-0.435035587751402,0.203384437440989,,,-0.435035587751402,0.203384437440989,,,0.0965229707056481,0.028033770603079,,,0.0899602617906238,0.0244516529393696,missense,"S40A,K70E",-0.435035587751402,-0.749260416891766
PSD95-PDZ3 abundance,0,PRRIVIHRGSTGLGFNIVGGEDGEGIFISFILAGGPADLAGELRKGDQILSVNGVDLRNASHEQAAIALANAGQTVTIIAQYKP*,2,2,FALSE,FALSE,201.333333333333,81,276,247,299,272,241,0.179336910875435,0.123021709759234,-0.179944811057464,0.0835018293192693,-0.120755257643024,0.0278775956696277,-0.113176459387132,0.0258523964562512,0.159707102594954,0.0144202049109685,0.131683754916947,0.011509588233628,0.124582473964905,0.00318759722650001,0.128655394029611,0.00310807372359871,missense,"S40A,K70A",-0.113176459387132,-0.181195548605822
PSD95-PDZ3 abundance,0,PRRIVIHRGSTGLGFNIVGGEDGEGIFISFILAGGPADLAGELRKGDQILSVNGVDLRNASHEQAAIALGNAGQTVTIIAQYKP*,2,2,FALSE,FALSE,40.6666666666667,10,39,73,35,43,55,-0.00457954332005581,0.235667737464494,-0.15615030067935,0.0939147804406428,-0.199214069365682,0.054832531584276,-0.181138121452108,0.0464245835710845,0.13814901369188,0.0276242060998284,0.13496350362312,0.0129448715164129,0.115611288156579,0.00626969512261194,0.120484783756258,0.00558134053724872,missense,"S40A,K70G",-0.181138121452108,-0.301144399538335
PSD95-PDZ3 abundance,0,PRRIVIHRGSTGLGFNIVGGEDGEGIFISFILAGGPADLAGELRKGDQILSVNGVDLRNASHEQAAIAL*NAGQTVTIIAQYKP*,2,2,FALSE,TRUE,14,,14,,1,1,2,,,-0.851433022203254,0.327357007972528,,,-0.851433022203254,0.327357007972528,,,0.0391282638932315,0.0451216985049548,,,0.0398993737494001,0.0393561082987834,stop,"S40A,K70*",-0.851433022203254,-1.48418055092254
PSD95-PDZ3 abundance,0,PRRIVIHRGSTGLGFNIVGGEDGEGIFISFILAGGPADLAGELRKGDQILSVNGVDLRNASHEQAAIALCNAGQTVTIIAQYKP*,2,2,FALSE,FALSE,14.5,,16,13,29,10,26,,,-0.296463693336562,0.154265532071106,0.0991270793851506,0.103460945132408,-0.023603983046082,0.0859256986056986,,,0.115623216274766,0.0212633994638753,0.149724395670548,0.0118299951568075,0.13942413883609,0.0103303152754203,missense,"S40A,K70C",-0.023603983046082,-0.0231047178957587
PSD95-PDZ3 abundance,0,PRRIVIHRGSTGLGFNIVGGEDGEGIFISFILAGGPADLAGELRKGDQILSVNGVDLRNASHEQAAIALFNAGQTVTIIAQYKP*,2,2,FALSE,FALSE,32.3333333333333,14,50,33,9,31,20,-0.345188869484406,0.222627496856261,-0.298518787194042,0.108700740088196,-0.266636261977719,0.0867418771883365,-0.284654524213171,0.0648593899985188,0.0982238956985639,0.0260956714856772,0.11533994961733,0.014982914378105,0.107902058253054,0.00991829318509658,0.108039646922325,0.00779764329098755,missense,"S40A,K70F",-0.284654524213171,-0.483845545840283
PSD95-PDZ3 abundance,0,PRRIVIHRGSTGLGFNIVGGEDGEGIFISFILAGGPADLAGELRKGDQILSVNGVDLRNASHEQAAIAAKNAGQTVTIIAQYKP*,2,2,FALSE,FALSE,24,,29,19,0,1,0,,,-1.03775852983686,0.31956457943544,,,-1.03775852983686,0.31956457943544,,,0.0134458340857972,0.0440476185173304,,,0.0174986104278178,0.0384192728135266,missense,"S40A,L69A",-1.03775852983686,-1.81303552387332
PSD95-PDZ3 abundance,0,PRRIVIHRGSTGLGFNIVGGEDGEGIFISFILAGGPADLAGELRKGDQILSVNGVDLRNASHEQAAIAGKNAGQTVTIIAQYKP*,2,2,FALSE,FALSE,18,,14,22,0,1,1,,,-0.851433022203254,0.327357007972528,-1.06017587487082,0.314411605744406,-0.960013381576295,0.22676101844094,,,0.0391282638932315,0.0451216985049548,0.0171666627350034,0.0359506456126052,0.0268454287336123,0.0272620746840801,missense,"S40A,L69G",-0.960013381576295,-1.67581932114837
PSD95-PDZ3 abundance,0,PRRIVIHRGSTGLGFNIVGGEDGEGIFISFILAGGPADLAGELRKGDQILSVNGVDLRNASHEQAAIAWKNAGQTVTIIAQYKP*,2,2,FALSE,FALSE,34.3333333333333,21,43,39,1,0,2,-1.12626028257685,0.35152619490344,,,-1.0232209661221,0.222937210347511,-1.05277661810083,0.18826798770536,0.00666924368684907,0.0412047578594166,,,0.0213921836884231,0.0254912239136033,0.0156930785657751,0.0226342956859748,missense,"S40A,L69W",-1.05277661810083,-1.83954168007568
PSD95-PDZ3 abundance,0,PRRIVIHRGSTGLGFNIVGGEDGEGIFISFILAGGPADLAGELRKGDQILSVNGVDLRNASHEQAAIACKNAGQTVTIIAQYKP*,2,2,FALSE,FALSE,22.5,,15,30,2,3,2,,,-0.587996853313661,0.213690468239344,-0.942844532509441,0.224512694790431,-0.756662424062469,0.154786520688762,,,0.0754393465902426,0.0294543163776945,0.0305826354008289,0.0256713689268304,0.0512930565884193,0.0186090259962604,missense,"S40A,L69C",-0.756662424062469,-1.31691530160733
PSD95-PDZ3 abundance,0,PRRIVIHRGSTGLGFNIVGGEDGEGIFISFILAGGPADLAGELRKGDQILSVNGVDLRNASHEQAAIAFKNAGQTVTIIAQYKP*,2,2,FALSE,FALSE,10,,10,,9,4,11,,,-0.41064973390594,0.206411344437742,,,-0.41064973390594,0.206411344437742,,,0.0998842280430599,0.0284509884465457,,,0.092892022166992,0.0248155592455531,missense,"S40A,L69F",-0.41064973390594,-0.706220634477751
PSD95-PDZ3 abundance,0,PRRIVIHRGSTGLGFNIVGGEDGEGIFISFILAGGPADLAGELRKGDQILSVNGVDLRNASHEQAAIGLKNAGQTVTIIAQYKP*,2,2,FALSE,FALSE,28.3333333333333,13,39,33,1,3,0,-0.982339620203576,0.36825036423087,-0.508641292694689,0.22129479464003,,,-0.634319585513506,0.189680373330015,0.0235391558869531,0.043165110622675,0.086377428237303,0.0305024690514684,,,0.0660015793517922,0.0228040980737343,missense,"S40A,A68G",-0.634319585513506,-1.10098646087739
PSD95-PDZ3 abundance,0,PRRIVIHRGSTGLGFNIVGGEDGEGIFISFILAGGPADLAGELRKGDQILSVNGVDLRNASHEQAAIVLKNAGQTVTIIAQYKP*,2,2,FALSE,FALSE,16.5,,13,20,23,11,23,,,-0.218951686414458,0.15791154456092,-0.0705322125634911,0.0935008523999767,-0.109059615505124,0.0804550492738257,,,0.126307189190191,0.0217659525551613,0.13032510834052,0.0106911320946615,0.129150336706027,0.00967261294332936,missense,"S40A,A68V",-0.109059615505124,-0.173929530116703
PSD95-PDZ3 abundance,0,PRRIVIHRGSTGLGFNIVGGEDGEGIFISFILAGGPADLAGELRKGDQILSVNGVDLRNASHEQAAI*LKNAGQTVTIIAQYKP*,2,2,FALSE,TRUE,17,11,18,22,1,0,0,-0.932206417347914,0.375970184969434,,,,,-0.932206417347914,0.375970184969434,0.029415606957554,0.0440700029148071,,,,,0.0301884880510544,0.0452005698867228,stop,"S40A,A68*",-0.932206417347914,-1.62674145421911
PSD95-PDZ3 abundance,0,PRRIVIHRGSTGLGFNIVGGEDGEGIFISFILAGGPADLAGELRKGDQILSVNGVDLRNASHEQAAIWLKNAGQTVTIIAQYKP*,2,2,FALSE,FALSE,11,,,11,8,2,6,,,,,-0.298913914230991,0.15531842208315,-0.298913914230991,0.15531842208315,,,,,0.104211347044678,0.0177595147488277,0.106325328657714,0.0186729732109893,missense,"S40A,A68W",-0.298913914230991,-0.509012638516751
PSD95-PDZ3 abundance,0,PRRIVIHRGSTGLGFNIVGGEDGEGIFISFILAGGPADLAGELRKGDQILSVNGVDLRNASHEQAAICLKNAGQTVTIIAQYKP*,2,2,FALSE,FALSE,12.3333333333333,11,11,15,27,29,12,0.0568795934235348,0.224906554521707,0.0718191090564839,0.147289288041749,-0.18158257186961,0.118374424372986,-0.0621118766352885,0.0853642194420138,0.145353053915579,0.0263628152166817,0.166385977325946,0.020301819378148,0.117627319710503,0.0135352413921034,0.134794572969023,0.0102628121084335,missense,"S40A,A68C",-0.0621118766352885,-0.091069176790845
PSD95-PDZ3 abundance,0,PRRIVIHRGSTGLGFNIVGGEDGEGIFISFILAGGPADLAGELRKGDQILSVNGVDLRNASHEQAAHALKNAGQTVTIIAQYKP*,2,2,FALSE,FALSE,11,,,11,19,2,18,,,,,0.0376507389827824,0.116637404183056,0.0376507389827824,0.116637404183056,,,,,0.142695030065126,0.0133366259589285,0.146788415192692,0.0140225936788332,missense,"S40A,I67H",0.0376507389827824,0.0850067275619484
PSD95-PDZ3 abundance,0,PRRIVIHRGSTGLGFNIVGGEDGEGIFISFILAGGPADLAGELRKGDQILSVNGVDLRNASHEQAAPALKNAGQTVTIIAQYKP*,2,2,FALSE,FALSE,22,,21,23,1,6,4,,,-0.496738783387812,0.166890205387907,-0.649096558258003,0.166333186273367,-0.573172352690497,0.117811766147756,,,0.0880180267988661,0.0230035384841222,0.0641705473251712,0.0190189717048499,0.0733529329460162,0.0141637799541812,missense,"S40A,I67P",-0.573172352690497,-0.993064728359865
PSD95-PDZ3 abundance,0,PRRIVIHRGSTGLGFNIVGGEDGEGIFISFILAGGPADLAGELRKGDQILSVNGVDLRNASHEQAARALKNAGQTVTIIAQYKP*,2,2,FALSE,FALSE,27,15,35,31,57,39,37,0.188041853181907,0.196944317740869,-0.148522303469268,0.111271833870812,-0.0590180822964716,0.0743527807066423,-0.0620075167267212,0.0589835304676539,0.160727467634938,0.0230851727181516,0.136014918995106,0.0153373045871483,0.131641664120282,0.00850169147912827,0.134807119515343,0.00709122504297936,missense,"S40A,I67R",-0.0620075167267212,-0.0908849869000195
PSD95-PDZ3 abundance,0,PRRIVIHRGSTGLGFNIVGGEDGEGIFISFILAGGPADLAGELRKGDQILSVNGVDLRNASHEQAALALKNAGQTVTIIAQYKP*,2,2,FALSE,FALSE,26.3333333333333,14,22,43,56,48,47,0.150856021921955,0.202719114251348,-0.0431953978914143,0.121702720665181,-0.0859831158754475,0.0644608079482363,-0.0599629072457727,0.0548399216502913,0.15636866537473,0.0237620755929631,0.150532796303976,0.0167750600578188,0.128558411630812,0.0073706174330382,0.135052930266911,0.00659306458393214,missense,"S40A,I67L",-0.0599629072457727,-0.0872763559396551
PSD95-PDZ3 abundance,0,PRRIVIHRGSTGLGFNIVGGEDGEGIFISFILAGGPADLAGELRKGDQILSVNGVDLRNASHEQAADALKNAGQTVTIIAQYKP*,2,2,FALSE,FALSE,12,,12,,20,15,31,,,-0.119116573928841,0.153616426407438,,,-0.119116573928841,0.153616426407438,,,0.140068097727583,0.0211739291017307,,,0.12794125079908,0.0184683527980882,missense,"S40A,I67D",-0.119116573928841,-0.191679546378041
PSD95-PDZ3 abundance,0,PRRIVIHRGSTGLGFNIVGGEDGEGIFISFILAGGPADLAGELRKGDQILSVNGVDLRNASHEQAAAALKNAGQTVTIIAQYKP*,2,2,FALSE,FALSE,51,22,65,66,87,36,91,0.193342012843881,0.157204849003823,-0.319526524698305,0.0904086213533336,-0.0323792060896623,0.052786667901838,-0.0822115482328369,0.0437818499398356,0.161348735121272,0.018427041373995,0.112444319541134,0.012461595309107,0.134687622922476,0.00603576571646013,0.132378113773411,0.00526362101860932,missense,"S40A,I67A",-0.0822115482328369,-0.126544067177454
PSD95-PDZ3 abundance,0,PRRIVIHRGSTGLGFNIVGGEDGEGIFISFILAGGPADLAGELRKGDQILSVNGVDLRNASHEQAAGALKNAGQTVTIIAQYKP*,2,2,FALSE,FALSE,32.6666666666667,11,45,42,50,55,56,0.126060118781648,0.223302902747332,-0.145893061244693,0.0925946510127167,-0.0216123512069872,0.0636504448715051,-0.0516864008172306,0.0510630394716104,0.153462170212734,0.0261748403686848,0.136377324173748,0.0127629096809131,0.135918733279656,0.00727795839864878,0.136047963442937,0.00613899340037469,missense,"S40A,I67G",-0.0516864008172306,-0.0726687462127176
PSD95-PDZ3 abundance,0,PRRIVIHRGSTGLGFNIVGGEDGEGIFISFILAGGPADLAGELRKGDQILSVNGVDLRNASHEQAAVALKNAGQTVTIIAQYKP*,2,2,FALSE,FALSE,24,,21,27,25,33,29,,,-0.0605656704422192,0.124120515427567,-0.0913298098903774,0.0816833826501858,-0.0820326360969479,0.0682333445655556,,,0.148138541157765,0.0171083200878726,0.127947056648305,0.0093398916847964,0.132399623272901,0.00820327297998635,missense,"S40A,I67V",-0.0820326360969479,-0.126228296425743
PSD95-PDZ3 abundance,0,PRRIVIHRGSTGLGFNIVGGEDGEGIFISFILAGGPADLAGELRKGDQILSVNGVDLRNASHEQAAWALKNAGQTVTIIAQYKP*,2,2,FALSE,FALSE,327.333333333333,172,392,418,410,412,275,0.0480929447553623,0.111201861884514,-0.163477723371106,0.0819282356615903,-0.241495306655608,0.0240168021600452,-0.223649118301132,0.0225673713602162,0.144323111521479,0.0130347207659057,0.133953518348744,0.0112926898112271,0.110776740862201,0.00274614399541515,0.115373949544272,0.00271313547485156,missense,"S40A,I67W",-0.223649118301132,-0.376174130552874
PSD95-PDZ3 abundance,0,PRRIVIHRGSTGLGFNIVGGEDGEGIFISFILAGGPADLAGELRKGDQILSVNGVDLRNASHEQAAFALKNAGQTVTIIAQYKP*,2,2,FALSE,FALSE,62.3333333333333,37,71,79,96,89,106,0.0735318383409395,0.147756083473437,-0.118396860909447,0.0953411712337528,-0.0231560786905514,0.0454587810306012,-0.0326114542066996,0.0395369298053979,0.147304975933299,0.0173194877936511,0.140167300350653,0.0131414800317325,0.135742219440249,0.00519787595926313,0.138341226291492,0.00475328052654129,missense,"S40A,I67F",-0.0326114542066996,-0.0390024429174167
PSD95-PDZ3 abundance,0,PRRIVIHRGSTGLGFNIVGGEDGEGIFISFILAGGPADLAGELRKGDQILSVNGVDLRNASHEQAGIALKNAGQTVTIIAQYKP*,2,2,FALSE,FALSE,36,19,49,40,62,47,35,0.0254556655792082,0.183336491376071,-0.209333100490087,0.0925079132470693,-0.153665608411882,0.0709835553278516,-0.157073336346416,0.0538327338387702,0.141669643243515,0.0214901075466684,0.127632980065454,0.0127509540629937,0.120819418352895,0.00811644543423396,0.123377944023919,0.00647197662301467,missense,"S40A,A66G",-0.157073336346416,-0.25867128699724
PSD95-PDZ3 abundance,0,PRRIVIHRGSTGLGFNIVGGEDGEGIFISFILAGGPADLAGELRKGDQILSVNGVDLRNASHEQAVIALKNAGQTVTIIAQYKP*,2,2,FALSE,FALSE,22.6666666666667,11,15,42,33,25,55,-0.00457954332005581,0.226663644542696,-0.869085387185816,0.326363095568472,-0.0290375239519605,0.0641436980768422,-0.056292935750839,0.0606449771357564,0.13814901369188,0.0265687755971647,0.036695126152953,0.0449847012367005,0.135069719601121,0.0073343582606716,0.135494148240226,0.00729097049949935,missense,"S40A,A66V",-0.056292935750839,-0.0807990443142933
PSD95-PDZ3 abundance,0,PRRIVIHRGSTGLGFNIVGGEDGEGIFISFILAGGPADLAGELRKGDQILSVNGVDLRNASHEQA*IALKNAGQTVTIIAQYKP*,2,2,FALSE,TRUE,15,,,15,1,1,2,,,,,-0.730495878796412,0.231215775921602,-0.730495878796412,0.231215775921602,,,,,0.0548631360454422,0.0264378167609959,0.0544388984803465,0.027797642622398,stop,"S40A,A66*",-0.730495878796412,-1.27073269008531
PSD95-PDZ3 abundance,0,PRRIVIHRGSTGLGFNIVGGEDGEGIFISFILAGGPADLAGELRKGDQILSVNGVDLRNASHEQAWIALKNAGQTVTIIAQYKP*,2,2,FALSE,FALSE,21,12,27,24,36,19,33,0.117101195924758,0.215866055292983,-0.266117487867972,0.126491295424161,-0.0156618886370507,0.0818579975016956,-0.0705695604050303,0.0654844553544455,0.152412034398244,0.0253031172850663,0.119806026786151,0.0174350997737283,0.136599124738414,0.00935985760377215,0.133777757961883,0.0078727910325741,missense,"S40A,A66W",-0.0705695604050303,-0.105996555240789
PSD95-PDZ3 abundance,0,PRRIVIHRGSTGLGFNIVGGEDGEGIFISFILAGGPADLAGELRKGDQILSVNGVDLRNASHEQGAIALKNAGQTVTIIAQYKP*,2,2,FALSE,FALSE,42,25,56,45,60,86,64,0.0298762770008124,0.152273755883094,-0.0664056323580918,0.0810624377705656,-0.00558907680939737,0.0594320375071104,-0.0217372425582795,0.0457188319188806,0.142187812944262,0.017849034667901,0.14733358206286,0.0111733513811535,0.13775087639682,0.00679561466376056,0.139648565498769,0.00549649238132193,missense,"S40A,A65G",-0.0217372425582795,-0.0198100165936182
PSD95-PDZ3 abundance,0,PRRIVIHRGSTGLGFNIVGGEDGEGIFISFILAGGPADLAGELRKGDQILSVNGVDLRNASHEQVAIALKNAGQTVTIIAQYKP*,2,2,FALSE,FALSE,26,,28,24,1,13,2,,,-0.372517817056734,0.134300944276221,-0.87448353496771,0.226207087312275,-0.503341386511509,0.115481436116371,,,0.10514019267367,0.018511553346892,0.0383992107162606,0.0258651102009072,0.0817482780909705,0.0138836187880735,missense,"S40A,A65V",-0.503341386511509,-0.869816651456321
PSD95-PDZ3 abundance,0,PRRIVIHRGSTGLGFNIVGGEDGEGIFISFILAGGPADLAGELRKGDQILSVNGVDLRNASHEQSAIALKNAGQTVTIIAQYKP*,2,2,FALSE,FALSE,153.333333333333,88,147,225,13,10,12,-0.786504731180401,0.147195730801305,-0.863916366741839,0.127272191804265,-1.01120553005117,0.0911605132431995,-0.925921408428432,0.0661942954303933,0.0464942849772396,0.0172538050749637,0.0374076051173828,0.0175427356885507,0.0227660600853972,0.0104235315923219,0.0309440957993838,0.0079581307143999,missense,"S40A,A65S",-0.925921408428432,-1.61564873554382
PSD95-PDZ3 abundance,0,PRRIVIHRGSTGLGFNIVGGEDGEGIFISFILAGGPADLAGELRKGDQILSVNGVDLRNASHEQWAIALKNAGQTVTIIAQYKP*,2,2,FALSE,FALSE,448.333333333333,314,497,534,174,161,139,-0.389755442143134,0.107692286156106,-0.464608848574548,0.0835708007440481,-0.525550604469626,0.0294283204015019,-0.510786800316463,0.0268791273180919,0.0929999469241876,0.0126233397076092,0.0924467000709215,0.0115190950037857,0.0782971149211776,0.00336491114958603,0.0808531620406013,0.00323151122457837,missense,"S40A,A65W",-0.510786800316463,-0.88295742529095
PSD95-PDZ3 abundance,0,PRRIVIHRGSTGLGFNIVGGEDGEGIFISFILAGGPADLAGELRKGDQILSVNGVDLRNASHEQCAIALKNAGQTVTIIAQYKP*,2,2,FALSE,FALSE,19.6666666666667,10,22,27,2,12,10,-0.695589079496624,0.312980977451558,-0.331294173286968,0.141247468341818,-0.41750857528838,0.113468362137335,-0.406765617557185,0.0851252764384812,0.057151122127854,0.036686612768751,0.11082230969012,0.0194690369409857,0.0906509232138629,0.0129742694000878,0.0933589854515523,0.0102340854690299,missense,"S40A,A65C",-0.406765617557185,-0.699365368158985
PSD95-PDZ3 abundance,0,PRRIVIHRGSTGLGFNIVGGEDGEGIFISFILAGGPADLAGELRKGDQILSVNGVDLRNASHEQFAIALKNAGQTVTIIAQYKP*,2,2,FALSE,FALSE,11,,11,,5,1,7,,,-0.789729826566844,0.331391973450562,,,-0.789729826566844,0.331391973450562,,,0.0476332078000135,0.0456778634604736,,,0.0473175673139362,0.0398412072411244,missense,"S40A,A65F",-0.789729826566844,-1.37527757252899
PSD95-PDZ3 abundance,0,PRRIVIHRGSTGLGFNIVGGEDGEGIFISFILAGGPADLAGELRKGDQILSVNGVDLRNASHERAAIALKNAGQTVTIIAQYKP*,2,2,FALSE,FALSE,24.3333333333333,10,30,33,24,21,23,-0.0909134017542436,0.238977640110799,-0.265638710601582,0.110571524954639,-0.217097891682525,0.084399377670431,-0.224444063867995,0.0645917587826059,0.128029239451934,0.0280121821285186,0.119872019701955,0.0152407765550417,0.113566405122476,0.00965044566141332,0.115278378155668,0.00776546764525191,missense,"S40A,Q64R",-0.224444063867995,-0.377577168742374
PSD95-PDZ3 abundance,0,PRRIVIHRGSTGLGFNIVGGEDGEGIFISFILAGGPADLAGELRKGDQILSVNGVDLRNASHELAAIALKNAGQTVTIIAQYKP*,2,2,FALSE,FALSE,20.3333333333333,14,30,17,15,11,13,-0.191889267910656,0.21301077213693,-0.432912274240223,0.137798516495828,-0.195405413475939,0.112635853830731,-0.276372703921289,0.0807069224164219,0.116193176663604,0.0249684302751906,0.0968156405118524,0.0189936459716073,0.116046779835801,0.0128790782221749,0.109035318951273,0.00970289409337703,missense,"S40A,Q64L",-0.276372703921289,-0.469228557416853
PSD95-PDZ3 abundance,0,PRRIVIHRGSTGLGFNIVGGEDGEGIFISFILAGGPADLAGELRKGDQILSVNGVDLRNASHEEAAIALKNAGQTVTIIAQYKP*,2,2,FALSE,FALSE,11,,11,,6,5,11,,,-0.377942567466713,0.191837262668742,,,-0.377942567466713,0.191837262668742,,,0.104392464821501,0.0264421500604662,,,0.0968242024874957,0.0230634075381297,missense,"S40A,Q64E",-0.377942567466713,-0.648494161751217
PSD95-PDZ3 abundance,0,PRRIVIHRGSTGLGFNIVGGEDGEGIFISFILAGGPADLAGELRKGDQILSVNGVDLRNASHEAAAIALKNAGQTVTIIAQYKP*,2,2,FALSE,FALSE,15.5,,12,19,15,6,17,,,-0.353556713621251,0.180901615670216,-0.147296031436617,0.102008798448583,-0.197058312318431,0.0888555091752495,,,0.107753722158913,0.0249348202804191,0.121547732449309,0.0116639529056505,0.118570797678022,0.0106825482787225,missense,"S40A,Q64A",-0.197058312318431,-0.329242720606705
PSD95-PDZ3 abundance,0,PRRIVIHRGSTGLGFNIVGGEDGEGIFISFILAGGPADLAGELRKGDQILSVNGVDLRNASHEGAAIALKNAGQTVTIIAQYKP*,2,2,FALSE,FALSE,195,120,229,236,227,148,158,-0.0306917992530201,0.116616183435759,-0.311416943766022,0.0861078202803806,-0.234383550563681,0.031723747772479,-0.230566240551271,0.0288429195015748,0.135088219934599,0.0136693699377928,0.11356211466058,0.0118687885427406,0.111589917660617,0.00362737632083215,0.114542346719947,0.00346760581234398,missense,"S40A,Q64G",-0.230566240551271,-0.388382496864908
PSD95-PDZ3 abundance,0,PRRIVIHRGSTGLGFNIVGGEDGEGIFISFILAGGPADLAGELRKGDQILSVNGVDLRNASHEVAAIALKNAGQTVTIIAQYKP*,2,2,FALSE,FALSE,10,,10,,5,17,4,,,-0.040444212139536,0.15860713951594,,,-0.040444212139536,0.15860713951594,,,0.150912009734586,0.0218618308320198,,,0.13739954225243,0.0190683553665466,missense,"S40A,Q64V",-0.040444212139536,-0.052826859288782
PSD95-PDZ3 abundance,0,PRRIVIHRGSTGLGFNIVGGEDGEGIFISFILAGGPADLAGELRKGDQILSVNGVDLRNASHE*AAIALKNAGQTVTIIAQYKP*,2,2,FALSE,TRUE,10,,,10,3,1,1,,,,,-0.818628533008697,0.322262931121883,-0.818628533008697,0.322262931121883,,,,,0.0447858177766635,0.0368483866981057,0.0438432545828162,0.038743678946933,stop,"S40A,Q64*",-0.818628533008697,-1.42628230852003
PSD95-PDZ3 abundance,0,PRRIVIHRGSTGLGFNIVGGEDGEGIFISFILAGGPADLAGELRKGDQILSVNGVDLRNASHESAAIALKNAGQTVTIIAQYKP*,2,2,FALSE,FALSE,40.3333333333333,21,56,44,44,54,29,0.00938118913000763,0.177344804971073,-0.185514539994511,0.101338077625679,-0.24093880450503,0.0732173301720918,-0.198634338385575,0.0562800445597382,0.139785445367485,0.020787781543466,0.130916043752283,0.0139680717819896,0.110840372774104,0.0083718610942682,0.118381321812012,0.00676620165388149,missense,"S40A,Q64S",-0.198634338385575,-0.332024325853688
PSD95-PDZ3 abundance,0,PRRIVIHRGSTGLGFNIVGGEDGEGIFISFILAGGPADLAGELRKGDQILSVNGVDLRNASHEWAAIALKNAGQTVTIIAQYKP*,2,2,FALSE,FALSE,34.5,,43,26,12,11,3,,,-0.525021785250277,0.132715480957765,-0.774788967120615,0.187340931875529,-0.608483121423628,0.10829481306101,,,0.0841196007631532,0.0182930188536513,0.0497985484400923,0.0214210523006821,0.0691077376255267,0.0130196155488545,missense,"S40A,Q64W",-0.608483121423628,-1.05538642571673
PSD95-PDZ3 abundance,0,PRRIVIHRGSTGLGFNIVGGEDGEGIFISFILAGGPADLAGELRKGDQILSVNGVDLRNASHECAAIALKNAGQTVTIIAQYKP*,2,2,FALSE,FALSE,10,,,10,13,3,1,,,,,-0.818628533008697,0.322262931121883,-0.818628533008697,0.322262931121883,,,,,0.0447858177766635,0.0368483866981057,0.0438432545828162,0.038743678946933,missense,"S40A,Q64C",-0.818628533008697,-1.42628230852003
PSD95-PDZ3 abundance,0,PRRIVIHRGSTGLGFNIVGGEDGEGIFISFILAGGPADLAGELRKGDQILSVNGVDLRNASHAQAAIALKNAGQTVTIIAQYKP*,2,2,FALSE,FALSE,28.6666666666667,15,39,32,45,42,26,0.117101195924758,0.198060736051255,-0.157248490778048,0.108694123176597,-0.176832796886513,0.0807373790650207,-0.142111307082661,0.0615990501049717,0.152412034398244,0.023216035643351,0.134812133096973,0.0149820023270937,0.118170421409159,0.00923172315978918,0.125176736259103,0.00740567279145252,missense,"S40A,E63A",-0.142111307082661,-0.232264072057584
PSD95-PDZ3 abundance,0,PRRIVIHRGSTGLGFNIVGGEDGEGIFISFILAGGPADLAGELRKGDQILSVNGVDLRNASHGQAAIALKNAGQTVTIIAQYKP*,2,2,FALSE,FALSE,22.6666666666667,10,28,30,30,31,22,0.0501354527851961,0.233995229622289,-0.149511887171839,0.104777956181792,-0.208191084312016,0.0858382862457169,-0.167129566067301,0.0638785943719794,0.144562527673149,0.0274281601673909,0.13587851837931,0.0144422121221151,0.114584832780574,0.00981497423260447,0.122168945724406,0.00767972829922938,missense,"S40A,E63G",-0.167129566067301,-0.276420017135421
PSD95-PDZ3 abundance,0,PRRIVIHRGSTGLGFNIVGGEDGEGIFISFILAGGPADLAGELRKGDQILSVNGVDLRNASHVQAAIALKNAGQTVTIIAQYKP*,2,2,FALSE,FALSE,38.6666666666667,22,40,54,44,28,26,-0.0485754846693831,0.175784795082132,-0.249519737225948,0.113937161303449,-0.337029826323909,0.0731259267446813,-0.282792238837961,0.0580845341388471,0.132991952464638,0.0206049222554127,0.122093800324186,0.0157046836195304,0.0998530739312875,0.00836140978723444,0.108263537974373,0.00698314427484227,missense,"S40A,E63V",-0.282792238837961,-0.480558707583572
PSD95-PDZ3 abundance,0,PRRIVIHRGSTGLGFNIVGGEDGEGIFISFILAGGPADLAGELRKGDQILSVNGVDLRNASH*QAAIALKNAGQTVTIIAQYKP*,2,2,FALSE,TRUE,11,,11,,4,4,7,,,-0.435035587751402,0.203384437440989,,,-0.435035587751402,0.203384437440989,,,0.0965229707056481,0.028033770603079,,,0.0899602617906238,0.0244516529393696,stop,"S40A,E63*",-0.435035587751402,-0.749260416891766
PSD95-PDZ3 abundance,0,PRRIVIHRGSTGLGFNIVGGEDGEGIFISFILAGGPADLAGELRKGDQILSVNGVDLRNASHYQAAIALKNAGQTVTIIAQYKP*,2,2,FALSE,FALSE,11.5,,12,11,12,7,22,,,-0.314116058319124,0.174791896012491,0.0991270793851506,0.11246316423868,-0.0218605004587599,0.0945777249251345,,,0.113190078534487,0.0240926787602082,0.149724395670548,0.0128593324424028,0.139633746963769,0.0113704948852615,missense,"S40A,E63Y",-0.0218605004587599,-0.0200275604717659
PSD95-PDZ3 abundance,0,PRRIVIHRGSTGLGFNIVGGEDGEGIFISFILAGGPADLAGELRKGDQILSVNGVDLRNASHWQAAIALKNAGQTVTIIAQYKP*,2,2,FALSE,FALSE,147.333333333333,74,169,199,112,84,106,-0.0882218892869023,0.127045018385032,-0.355075162052413,0.089647005923839,-0.306183680597248,0.0369726413415103,-0.298099753667719,0.0330061986200396,0.128344729794049,0.0148918040695042,0.107544424753824,0.0123566170103401,0.103380102938084,0.00422754854447432,0.106423210146487,0.00396813111002789,missense,"S40A,E63W",-0.298099753667719,-0.507575686843237
PSD95-PDZ3 abundance,0,PRRIVIHRGSTGLGFNIVGGEDGEGIFISFILAGGPADLAGELRKGDQILSVNGVDLRNASHCQAAIALKNAGQTVTIIAQYKP*,2,2,FALSE,FALSE,126,83,129,166,84,95,112,-0.209000066562663,0.125773787079617,-0.254485584413592,0.090338899667282,-0.233768615609207,0.0375589825935892,-0.234855945758671,0.0334332886018481,0.114187504467736,0.0147427944682785,0.121409326021924,0.0124519851256661,0.111660230932199,0.00429459233731278,0.114026621995562,0.00401947749690222,missense,"S40A,E63C",-0.234855945758671,-0.395953606735277
PSD95-PDZ3 abundance,0,PRRIVIHRGSTGLGFNIVGGEDGEGIFISFILAGGPADLAGELRKGDQILSVNGVDLRNASHFQAAIALKNAGQTVTIIAQYKP*,2,2,FALSE,FALSE,46,27,47,64,47,40,22,-0.046244586516513,0.164217848679613,-0.217471309229506,0.106431033706628,-0.440359196063108,0.0758199324565107,-0.325794360876637,0.057801014245661,0.133265172769061,0.0192490823988138,0.126511238993269,0.0146700663114692,0.0880381234491871,0.0086694494487953,0.103093658818544,0.00694905843171278,missense,"S40A,E63F",-0.325794360876637,-0.556455249390737
PSD95-PDZ3 abundance,0,PRRIVIHRGSTGLGFNIVGGEDGEGIFISFILAGGPADLAGELRKGDQILSVNGVDLRNASREQAAIALKNAGQTVTIIAQYKP*,2,2,FALSE,FALSE,19.6666666666667,13,24,22,57,21,35,0.23098664939877,0.207365009244384,-0.21037464385469,0.127177933630562,0.0290204682905452,0.0829694263281335,-0.0148442305724384,0.0658881649774958,0.165761317046713,0.0243066523016232,0.127489417518959,0.0175297434849569,0.141708222334339,0.00948694128367734,0.140477269695143,0.00792132654352721,missense,"S40A,H62R",-0.0148442305724384,-0.00764420366256906
PSD95-PDZ3 abundance,0,PRRIVIHRGSTGLGFNIVGGEDGEGIFISFILAGGPADLAGELRKGDQILSVNGVDLRNASLEQAAIALKNAGQTVTIIAQYKP*,2,2,FALSE,FALSE,15,10,18,17,19,33,17,-0.0199727444970954,0.236193437353116,-0.021125015140092,0.128408734968285,-0.113221574327878,0.104753268525321,-0.0704592283317476,0.0767635481185879,0.136344672688628,0.0276858269318785,0.15357489753334,0.0176993926616285,0.125443895025935,0.0119777627947276,0.133791022504628,0.00922880659212146,missense,"S40A,H62L",-0.0704592283317476,-0.105801824785277
PSD95-PDZ3 abundance,0,PRRIVIHRGSTGLGFNIVGGEDGEGIFISFILAGGPADLAGELRKGDQILSVNGVDLRNASEEQAAIALKNAGQTVTIIAQYKP*,2,2,FALSE,FALSE,10,,10,,13,9,28,,,-0.203166904977073,0.172999176905421,,,-0.203166904977073,0.172999176905421,,,0.128482906012004,0.0238455768834094,,,0.117836399365563,0.0207986210042021,missense,"S40A,H62E",-0.203166904977073,-0.340024073621856
PSD95-PDZ3 abundance,0,PRRIVIHRGSTGLGFNIVGGEDGEGIFISFILAGGPADLAGELRKGDQILSVNGVDLRNASGEQAAIALKNAGQTVTIIAQYKP*,2,2,FALSE,FALSE,52,,49,55,49,47,35,,,-0.188746065323854,0.0887115610177494,-0.250294136084633,0.0665156581848722,-0.228144509301456,0.05321771282213,,,0.130470622062597,0.0122276786892026,0.109770659684441,0.007605574385309,0.114833496489212,0.00639803645021423,missense,"S40A,H62G",-0.228144509301456,-0.384108265307637
PSD95-PDZ3 abundance,0,PRRIVIHRGSTGLGFNIVGGEDGEGIFISFILAGGPADLAGELRKGDQILSVNGVDLRNASYEQAAIALKNAGQTVTIIAQYKP*,2,2,FALSE,FALSE,15,,14,16,12,12,9,,,-0.215650249515658,0.153280417898972,-0.289486882752448,0.127516815665521,-0.259286641970058,0.098029307721871,,,0.126762247236156,0.0211276149118864,0.105289258488378,0.0145806063322159,0.111089470498898,0.0117854573361707,missense,"S40A,H62Y",-0.259286641970058,-0.439072533627257
PSD95-PDZ3 abundance,0,PRRIVIHRGSTGLGFNIVGGEDGEGIFISFILAGGPADLAGELRKGDQILSVNGVDLRNAQHEQAAIALKNAGQTVTIIAQYKP*,2,2,FALSE,FALSE,11,,11,,7,9,1,,,-0.227552758822535,0.169376212882874,,,-0.227552758822535,0.169376212882874,,,0.125121648674592,0.0233462007089625,,,0.114904638989195,0.0203630544485414,missense,"S40A,S61Q",-0.227552758822535,-0.38306385603587
PSD95-PDZ3 abundance,0,PRRIVIHRGSTGLGFNIVGGEDGEGIFISFILAGGPADLAGELRKGDQILSVNGVDLRNARHEQAAIALKNAGQTVTIIAQYKP*,2,2,FALSE,FALSE,27,,21,33,27,22,37,,,-0.341654204314374,0.144698488960741,-0.0691298678875712,0.0777962683506697,-0.130241143974891,0.0685207371940659,,,0.109394320720476,0.0199447130624955,0.130485456099794,0.00889542886572605,0.126603812550174,0.00823782441813022,missense,"S40A,S61R",-0.130241143974891,-0.211313842444347
PSD95-PDZ3 abundance,0,PRRIVIHRGSTGLGFNIVGGEDGEGIFISFILAGGPADLAGELRKGDQILSVNGVDLRNAEHEQAAIALKNAGQTVTIIAQYKP*,2,2,FALSE,FALSE,34.6666666666667,28,38,38,30,14,13,-0.191889267910656,0.166013929477595,-0.43169099359355,0.127486690241485,-0.441828524297706,0.0985277167230236,-0.393564702853051,0.0705657806219527,0.116193176663604,0.0194596131514284,0.0969839773911219,0.0175723013724319,0.0878701166145617,0.0112659169134109,0.0949460497760848,0.00848368734045501,missense,"S40A,S61E",-0.393564702853051,-0.676066430170902
PSD95-PDZ3 abundance,0,PRRIVIHRGSTGLGFNIVGGEDGEGIFISFILAGGPADLAGELRKGDQILSVNGVDLRNAAHEQAAIALKNAGQTVTIIAQYKP*,2,2,FALSE,FALSE,48.6666666666667,23,59,64,21,27,21,-0.239894919786502,0.179155097426981,-0.37621379190524,0.10879233350639,-0.454610805198702,0.0771594973507539,-0.407668353285149,0.0593797042290289,0.110566110202822,0.0209999781404249,0.104630752952709,0.0149955392814984,0.0864085571733812,0.00882261880357788,0.0932504551185835,0.00713885456389408,missense,"S40A,S61A",-0.407668353285149,-0.700958650459255
PSD95-PDZ3 abundance,0,PRRIVIHRGSTGLGFNIVGGEDGEGIFISFILAGGPADLAGELRKGDQILSVNGVDLRNAGHEQAAIALKNAGQTVTIIAQYKP*,2,2,FALSE,FALSE,99,47,140,110,95,136,81,-0.0804558409340186,0.140637943784351,-0.198611765646947,0.0764469232600893,-0.206977784261239,0.0448597792880167,-0.196083810026858,0.0373043563240858,0.129255040736859,0.0164851225982526,0.12911076983803,0.0105371656600144,0.114723564682801,0.00512938453281594,0.118687956061043,0.00448487202580474,missense,"S40A,S61G",-0.196083810026858,-0.327522773999255
PSD95-PDZ3 abundance,0,PRRIVIHRGSTGLGFNIVGGEDGEGIFISFILAGGPADLAGELRKGDQILSVNGVDLRNAVHEQAAIALKNAGQTVTIIAQYKP*,2,2,FALSE,FALSE,49,32,54,61,15,7,13,-0.45575805305628,0.169467233150522,-0.699041795923184,0.13670474987735,-0.58679010957762,0.0937683282153749,-0.593936514876796,0.0703487820123391,0.0852633354278167,0.0198643981823052,0.0601333158687394,0.0188428851618741,0.0712948296829585,0.0107217159792053,0.0708565861569288,0.00845759893980176,missense,"S40A,S61V",-0.593936514876796,-1.02971241058461
PSD95-PDZ3 abundance,0,PRRIVIHRGSTGLGFNIVGGEDGEGIFISFILAGGPADLAGELRKGDQILSVNGVDLRNAWHEQAAIALKNAGQTVTIIAQYKP*,2,2,FALSE,FALSE,47,19,53,69,1,0,1,-1.09622507367759,0.354442858566302,,,-1.41035851889783,0.309866437985513,-1.27427626344321,0.23328665239086,0.0101898732384849,0.0415466396927708,,,-0.0228741369845032,0.0354309392392895,-0.0109364537733295,0.0280466112915042,missense,"S40A,S61W",-1.27427626344321,-2.23047720362683
PSD95-PDZ3 abundance,0,PRRIVIHRGSTGLGFNIVGGEDGEGIFISFILAGGPADLAGELRKGDQILSVNGVDLRNACHEQAAIALKNAGQTVTIIAQYKP*,2,2,FALSE,FALSE,22.6666666666667,15,22,31,17,19,16,-0.175032477969881,0.206586931445535,-0.213719238012543,0.130952583173289,-0.315843876216471,0.0942696475510199,-0.268206209951187,0.071745551280865,0.118169074784049,0.0242154485513417,0.127028410833486,0.0180500274394188,0.102275530896499,0.0107790381436714,0.110017126009871,0.00862552386965428,missense,"S40A,S61C",-0.268206209951187,-0.454815114041609
PSD95-PDZ3 abundance,0,PRRIVIHRGSTGLGFNIVGGEDGEGIFISFILAGGPADLAGELRKGDQILSVNGVDLRNAFHEQAAIALKNAGQTVTIIAQYKP*,2,2,FALSE,FALSE,28.3333333333333,21,39,25,3,3,2,-0.796564945653036,0.246433492146642,-0.832471918767772,0.200164561646209,-0.886989530550429,0.225869225669755,-0.840294022478769,0.12800884014258,0.0453150593395241,0.0288861328674015,0.0417417933784744,0.0275899546428364,0.0369692424612318,0.0258264782167362,0.0412385467892935,0.0153897110895999,missense,"S40A,S61F",-0.840294022478769,-1.46452078721322
PSD95-PDZ3 abundance,0,PRRIVIHRGSTGLGFNIVGGEDGEGIFISFILAGGPADLAGELRKGDQILSVNGVDLRNGSHEQAAIALKNAGQTVTIIAQYKP*,2,2,FALSE,FALSE,50.6666666666667,33,61,58,12,15,26,-0.365893742572808,0.195299965355213,-0.519655689498785,0.114848896013352,-0.358448272759946,0.0724001599308409,-0.400854836539787,0.0584399734827378,0.095796937780529,0.0228924270768057,0.0848592438706801,0.015830353813523,0.0974040327275716,0.00827842371087765,0.0940696020938899,0.00702587654869352,missense,"S40A,A60G",-0.400854836539787,-0.688933142554015
PSD95-PDZ3 abundance,0,PRRIVIHRGSTGLGFNIVGGEDGEGIFISFILAGGPADLAGELRKGDQILSVNGVDLRNVSHEQAAIALKNAGQTVTIIAQYKP*,2,2,FALSE,FALSE,37.6666666666667,32,38,43,57,44,29,-0.0489670855077309,0.140058296980508,-0.13957015604542,0.0935932103553979,-0.228228223587219,0.0751786281789159,-0.171925597410543,0.0540681782715208,0.132946050287345,0.0164171782841656,0.137248850413079,0.0129005474662742,0.112293733851615,0.00859612103981665,0.121592348540438,0.0065002826508925,missense,"S40A,A60V",-0.171925597410543,-0.284884766689489
PSD95-PDZ3 abundance,0,PRRIVIHRGSTGLGFNIVGGEDGEGIFISFILAGGPADLAGELRKGDQILSVNGVDLRNYSHEQAAIALKNAGQTVTIIAQYKP*,2,2,FALSE,FALSE,30.5,,30,31,16,29,30,,,-0.184883570970209,0.117635797339035,-0.123266879173995,0.0782648727152609,-0.142172629257976,0.0651609291098835,,,0.131003014226069,0.0162144901488327,0.124295288587765,0.0089490103148079,0.125169363873255,0.00783389547326612,missense,"S40A,A60Y",-0.142172629257976,-0.232372302554636
PSD95-PDZ3 abundance,0,PRRIVIHRGSTGLGFNIVGGEDGEGIFISFILAGGPADLAGELRKGDQILSVNGVDLRNSSHEQAAIALKNAGQTVTIIAQYKP*,2,2,FALSE,FALSE,11.5,12,11,,16,7,9,-0.12626028256487,0.22331845641657,-0.291853517984841,0.177724182403939,,,-0.227642857911248,0.139061493304017,0.123885992985515,0.0261766635192324,0.116258666065695,0.0244968544438283,,,0.11489380693304,0.0167185032162889,missense,"S40A,A60S",-0.227642857911248,-0.383222876310431
PSD95-PDZ3 abundance,0,PRRIVIHRGSTGLGFNIVGGEDGEGIFISFILAGGPADLAGELRKGDQILSVNGVDLRNCSHEQAAIALKNAGQTVTIIAQYKP*,2,2,FALSE,FALSE,13,,11,15,15,11,6,,,-0.17620959421353,0.16384256072433,-0.393931225582639,0.14799375150159,-0.296107412764968,0.109824245961501,,,0.13219860361173,0.0225834622361388,0.09334681906589,0.0169219927506073,0.106662736970191,0.0132034898066267,missense,"S40A,A60C",-0.296107412764968,-0.504059307244952
PSD95-PDZ3 abundance,0,PRRIVIHRGSTGLGFNIVGGEDGEGIFISFILAGGPADLAGELRKGDQILSVNGVDLRNFSHEQAAIALKNAGQTVTIIAQYKP*,2,2,FALSE,FALSE,14,12,13,17,6,12,11,-0.42060873867806,0.244315514083445,-0.196689146080175,0.155706734314627,-0.246583158939505,0.118367951671585,-0.253211647028209,0.0879183610747971,0.0893834237992591,0.0286378703637506,0.129375776721399,0.0214620495356108,0.110194982520442,0.0135345012864902,0.111819829565675,0.0105698807590569,missense,"S40A,A60F",-0.253211647028209,-0.428350478860572
PSD95-PDZ3 abundance,0,PRRIVIHRGSTGLGFNIVGGEDGEGIFISFILAGGPADLAGELRKGDQILSVNGVDLRRASHEQAAIALKNAGQTVTIIAQYKP*,2,2,FALSE,FALSE,246.333333333333,96,299,344,301,309,284,0.1303506181852,0.119749055898524,-0.167792459850532,0.0830321997637504,-0.17193972188996,0.0247600357957491,-0.160193977488257,0.0232750463367039,0.15396508860568,0.0140365950638409,0.13335879077667,0.0114448562049954,0.118729908406277,0.00283112727388319,0.123002768641237,0.00279821486016085,missense,"S40A,N59R",-0.160193977488257,-0.264179058699154
PSD95-PDZ3 abundance,0,PRRIVIHRGSTGLGFNIVGGEDGEGIFISFILAGGPADLAGELRKGDQILSVNGVDLRSASHEQAAIALKNAGQTVTIIAQYKP*,2,2,FALSE,FALSE,23,,,23,14,25,22,,,,,-0.124610118519514,0.0930665361621506,-0.124610118519514,0.0930665361621506,,,,,0.12414169908661,0.0106414712397038,0.127280795911635,0.0111888140072982,missense,"S40A,N59S",-0.124610118519514,-0.201375371070612
PSD95-PDZ3 abundance,0,PRRIVIHRGSTGLGFNIVGGEDGEGIFISFILAGGPADLAGELRKGDQILSVNGVDLRMASHEQAAIALKNAGQTVTIIAQYKP*,2,2,FALSE,FALSE,13,,13,,3,26,13,,,0.00113752519419073,0.141947047345382,,,0.00113752519419073,0.141947047345382,,,0.156643485064547,0.0195654643645948,,,0.142398657340552,0.0170654155309429,missense,"S40A,N59M",0.00113752519419073,0.020562776300023
PSD95-PDZ3 abundance,0,PRRIVIHRGSTGLGFNIVGGEDGEGIFISFILAGGPADLAGELRKGDQILSVNGVDLRQASHEQAAIALKNAGQTVTIIAQYKP*,2,2,FALSE,FALSE,17,15,13,23,25,10,11,-0.0592945394253077,0.202246929492664,-0.24333754025992,0.160517346287693,-0.339188218854146,0.112270553299084,-0.26511235631423,0.0837430677609431,0.13173549971061,0.0237067276304824,0.122945931852779,0.0221251267809013,0.0996062776822631,0.0128373088036311,0.110389080896527,0.0100679110689716,missense,"S40A,N59Q",-0.26511235631423,-0.449354620913121
PSD95-PDZ3 abundance,0,PRRIVIHRGSTGLGFNIVGGEDGEGIFISFILAGGPADLAGELRKGDQILSVNGVDLRLASHEQAAIALKNAGQTVTIIAQYKP*,2,2,FALSE,FALSE,15,,19,11,33,16,16,,,-0.220178824544669,0.137944126792638,0.00156739369432277,0.119422588173475,-0.0934298474157149,0.0902881178536325,,,0.12613804493671,0.0190137163649449,0.13856916595807,0.0136550911834179,0.131029407050119,0.0108547819591481,missense,"S40A,N59L",-0.0934298474157149,-0.146343790367226
PSD95-PDZ3 abundance,0,PRRIVIHRGSTGLGFNIVGGEDGEGIFISFILAGGPADLAGELRKGDQILSVNGVDLREASHEQAAIALKNAGQTVTIIAQYKP*,2,2,FALSE,FALSE,32.5,,21,44,59,31,93,,,-0.0765619920402165,0.124837277725545,0.11605704137063,0.0558042573064823,0.0839775111057427,0.0509458356457589,,,0.145933666410151,0.0172071159942422,0.151660211818727,0.00638080478406666,0.152357996464516,0.00612490270932209,missense,"S40A,N59E",0.0839775111057427,0.166771106400252
PSD95-PDZ3 abundance,0,PRRIVIHRGSTGLGFNIVGGEDGEGIFISFILAGGPADLAGELRKGDQILSVNGVDLRAASHEQAAIALKNAGQTVTIIAQYKP*,2,2,FALSE,FALSE,54.5,,56,53,63,58,88,,,-0.182236909556156,0.090216949944219,0.0408837947275816,0.0537366156839496,-0.0175459611904556,0.0461673812061338,,,0.131367820402387,0.0124351760196967,0.143064706117802,0.00614438523126562,0.140152457333693,0.00555041868775971,missense,"S40A,N59A",-0.0175459611904556,-0.0124126197564915
PSD95-PDZ3 abundance,0,PRRIVIHRGSTGLGFNIVGGEDGEGIFISFILAGGPADLAGELRKGDQILSVNGVDLRGASHEQAAIALKNAGQTVTIIAQYKP*,2,2,FALSE,FALSE,28.5,,29,28,28,26,16,,,-0.204149085874896,0.119825595810968,-0.284662305095398,0.0959349092903812,-0.253212766906945,0.0748898804911611,,,0.12834752577187,0.0165163240000435,0.105840913320484,0.0109694485278627,0.111819694929582,0.00900354712229174,missense,"S40A,N59G",-0.253212766906945,-0.428352455389154
PSD95-PDZ3 abundance,0,PRRIVIHRGSTGLGFNIVGGEDGEGIFISFILAGGPADLAGELRKGDQILSVNGVDLRVASHEQAAIALKNAGQTVTIIAQYKP*,2,2,FALSE,FALSE,15,,,15,37,5,9,,,,,-0.269715226081895,0.129005373498918,-0.269715226081895,0.129005373498918,,,,,0.107550001441725,0.0147508119294795,0.109835706334048,0.0155095181312706,missense,"S40A,N59V",-0.269715226081895,-0.457478450184624
PSD95-PDZ3 abundance,0,PRRIVIHRGSTGLGFNIVGGEDGEGIFISFILAGGPADLAGELRKGDQILSVNGVDLRYASHEQAAIALKNAGQTVTIIAQYKP*,2,2,FALSE,FALSE,22.5,,18,27,10,7,4,,,-0.417857472783558,0.163591117974403,-0.69821822654314,0.164549178832077,-0.557219296205743,0.116013631083658,,,0.098890739550015,0.0225488042826595,0.0585538472538179,0.0188149836264194,0.0752708702542753,0.0139476012972563,missense,"S40A,N59Y",-0.557219296205743,-0.964908401159123
PSD95-PDZ3 abundance,0,PRRIVIHRGSTGLGFNIVGGEDGEGIFISFILAGGPADLAGELRKGDQILSVNGVDLRWASHEQAAIALKNAGQTVTIIAQYKP*,2,2,FALSE,FALSE,10,,10,,7,5,9,,,-0.353556713621251,0.195043454306072,,,-0.353556713621251,0.195043454306072,,,0.107753722158913,0.0268840798462517,,,0.099755962863864,0.0234488681277377,missense,"S40A,N59W",-0.353556713621251,-0.605454379337202
PSD95-PDZ3 abundance,0,PRRIVIHRGSTGLGFNIVGGEDGEGIFISFILAGGPADLAGELRKGDQILSVNGVDLRFASHEQAAIALKNAGQTVTIIAQYKP*,2,2,FALSE,FALSE,19,,,19,2,3,4,,,,,-0.5905659554521,0.168835930402508,-0.5905659554521,0.168835930402508,,,,,0.0708630895867242,0.0193051420166383,0.0712618076689635,0.0202980996276842,missense,"S40A,N59F",-0.5905659554521,-1.02376354592021
PSD95-PDZ3 abundance,0,PRRIVIHRGSTGLGFNIVGGEDGEGIFISFILAGGPADLAGELRKGDQILSVNGVDLENASHEQAAIALKNAGQTVTIIAQYKP*,2,2,FALSE,FALSE,12.5,,13,12,34,25,12,,,-0.00889740056750964,0.142440814394265,-0.113221574327878,0.124659122418375,-0.0679740341799145,0.0938079095675246,,,0.155260307421449,0.0196335234174599,0.125443895025935,0.0142538502096026,0.134089802026071,0.0112779447462808,missense,"S40A,R58E",-0.0679740341799145,-0.101415584458023
PSD95-PDZ3 abundance,0,PRRIVIHRGSTGLGFNIVGGEDGEGIFISFILAGGPADLAGELRKGDQILSVNGVDLGNASHEQAAIALKNAGQTVTIIAQYKP*,2,2,FALSE,FALSE,37,20,57,34,49,68,42,-0.00457954332005581,0.180675043927553,-0.148975344756794,0.0871028132457448,-0.0634331933755728,0.071243109672476,-0.0897838508273976,0.0527440592942531,0.13814901369188,0.0211781413283277,0.135952473432958,0.0120059347516327,0.131136828768008,0.00814612355708414,0.131467742668701,0.00634109201620111,missense,"S40A,R58G",-0.0897838508273976,-0.139908793223478
PSD95-PDZ3 abundance,0,PRRIVIHRGSTGLGFNIVGGEDGEGIFISFILAGGPADLAGELRKGDQILSVNGVDLVNASHEQAAIALKNAGQTVTIIAQYKP*,2,2,FALSE,FALSE,41.6666666666667,25,55,45,74,61,54,0.0856566782226672,0.151658720036193,-0.141643899037234,0.0858576134998548,-0.0574635618229285,0.0618085423682436,-0.0692512735369826,0.0476247474729175,0.148726210249985,0.0177769421652259,0.136963013226843,0.0118343009507849,0.131819412058402,0.00706735044735847,0.133936247438156,0.00572562881990799,missense,"S40A,R58V",-0.0692512735369826,-0.103669846472681
PSD95-PDZ3 abundance,0,PRRIVIHRGSTGLGFNIVGGEDGEGIFISFILAGGPADLAGELRKGDQILSVNGVDLSNASHEQAAIALKNAGQTVTIIAQYKP*,2,2,FALSE,FALSE,10,,10,,27,27,33,,,0.0779216288950822,0.152209352522144,,,0.0779216288950822,0.152209352522144,,,0.167227126449294,0.0209799831586772,,,0.151629935203193,0.0182991890078979,missense,"S40A,R58S",0.0779216288950822,0.156082784624706
PSD95-PDZ3 abundance,0,PRRIVIHRGSTGLGFNIVGGEDGEGIFISFILAGGPADLAGELRKGDQILSVNGVDLWNASHEQAAIALKNAGQTVTIIAQYKP*,2,2,FALSE,FALSE,13.6666666666667,12,17,12,4,5,5,-0.542289477922874,0.25989463322339,-0.489322095695245,0.180065556322836,-0.38142522999992,0.163050303266046,-0.449996193374577,0.109591918039722,0.0751204030928943,0.0304640040662498,0.0890403160360572,0.0248195809029628,0.0947767873209189,0.0186435982726115,0.0881616407109417,0.0131755584575866,missense,"S40A,R58W",-0.449996193374577,-0.77566511917875
PSD95-PDZ3 abundance,0,PRRIVIHRGSTGLGFNIVGGEDGEGIFISFILAGGPADLAGELRKGDQILSVNGVDLCNASHEQAAIALKNAGQTVTIIAQYKP*,2,2,FALSE,FALSE,16.3333333333333,17,14,18,44,20,28,0.0727953922572426,0.189878425546698,-0.0849515242876814,0.143011970878836,0.0221358111511818,0.0921188009384358,0.00243739405788559,0.0717084177345527,0.147218652117335,0.0222569318042659,0.144777283820354,0.0197122495484678,0.14092101262433,0.0105331047146142,0.14255493253408,0.0086210595330597,missense,"S40A,R58C",0.00243739405788559,0.0228569782342558
PSD95-PDZ3 abundance,0,PRRIVIHRGSTGLGFNIVGGEDGEGIFISFILAGGPADLAGELRKGDQILSVNGVDARNASHEQAAIALKNAGQTVTIIAQYKP*,2,2,FALSE,FALSE,12,,10,14,1,0,1,,,,,-0.921708266234485,0.318174495689095,-0.921708266234485,0.318174495689095,,,,,0.0329994113866439,0.0363809042939299,0.0314506158262196,0.0382521516426546,missense,"S40A,L57A",-0.921708266234485,-1.60821275546881
PSD95-PDZ3 abundance,0,PRRIVIHRGSTGLGFNIVGGEDGEGIFISFILAGGPADLAGELRKGDQILSVNGVDGRNASHEQAAIALKNAGQTVTIIAQYKP*,2,2,FALSE,FALSE,30,10,36,44,2,0,2,-0.695589079496624,0.312980977451558,,,-1.06017587487082,0.222337520684879,-0.937895913098302,0.181257139545907,0.057151122127854,0.036686612768751,,,0.0171666627350034,0.025422653828578,0.0295044751676751,0.0217914247752871,missense,"S40A,L57G",-0.937895913098302,-1.6367831226673
PSD95-PDZ3 abundance,0,PRRIVIHRGSTGLGFNIVGGEDGEGIFISFILAGGPADLAGELRKGDQILSVNGVDVRNASHEQAAIALKNAGQTVTIIAQYKP*,2,2,FALSE,FALSE,14.5,,11,18,14,6,13,,,-0.331294173286968,0.18373642167954,-0.212916142174972,0.111298458440448,-0.244693032922892,0.0951952762104326,,,0.11082230969012,0.0253255596229643,0.114044557302103,0.0127261569341513,0.112843969850195,0.0114447392566125,missense,"S40A,L57V",-0.244693032922892,-0.413315561490638
PSD95-PDZ3 abundance,0,PRRIVIHRGSTGLGFNIVGGEDGEGIFISFILAGGPADLAGELRKGDQILSVNGVDYRNASHEQAAIALKNAGQTVTIIAQYKP*,2,2,FALSE,FALSE,14,,14,,3,4,1,,,-0.496738783387812,0.196741454692331,,,-0.496738783387812,0.196741454692331,,,0.0880180267988661,0.0271181260393197,,,0.0825420682260878,0.0236530082116995,missense,"S40A,L57Y",-0.496738783387812,-0.85816339528531
PSD95-PDZ3 abundance,0,PRRIVIHRGSTGLGFNIVGGEDGEGIFISFILAGGPADLAGELRKGDQILSVNGVDWRNASHEQAAIALKNAGQTVTIIAQYKP*,2,2,FALSE,FALSE,13,,,13,4,3,1,,,,,-0.89900496662136,0.318964803201975,-0.89900496662136,0.318964803201975,,,,,0.0355953660642577,0.0364712701226762,0.0341800931141746,0.0383471654267153,missense,"S40A,L57W",-0.89900496662136,-1.56814259505444
PSD95-PDZ3 abundance,0,PRRIVIHRGSTGLGFNIVGGEDGEGIFISFILAGGPADLAGELRKGDQILSVNGVDCRNASHEQAAIALKNAGQTVTIIAQYKP*,2,2,FALSE,FALSE,20.5,,20,21,32,18,18,,,-0.203166904977072,0.134296941857023,-0.160446305594654,0.0981683804533714,-0.17532377488571,0.0792523202534008,,,0.128482906012004,0.0185110016679973,0.120044095696318,0.0112248294641883,0.121183806681019,0.00952801627232757,missense,"S40A,L57C",-0.17532377488571,-0.290882375797714
PSD95-PDZ3 abundance,0,PRRIVIHRGSTGLGFNIVGGEDGEGIFISFILAGGPADLAGELRKGDQILSVNGVDFRNASHEQAAIALKNAGQTVTIIAQYKP*,2,2,FALSE,FALSE,24.3333333333333,21,25,27,26,44,20,-0.148500205693332,0.181478153097826,-0.0315696412450365,0.116939508823199,-0.205159921575351,0.0902290503297157,-0.141469408980128,0.0664717912581183,0.121279101491775,0.0212722791745978,0.152135248286106,0.0161185162740756,0.114931423858476,0.0103170256857583,0.1252539076977,0.00799149232139907,missense,"S40A,L57F",-0.141469408980128,-0.231131154799896
PSD95-PDZ3 abundance,0,PRRIVIHRGSTGLGFNIVGGEDGEGIFISFILAGGPADLAGELRKGDQILSVNGVELRNASHEQAAIALKNAGQTVTIIAQYKP*,2,2,FALSE,FALSE,17.6666666666667,19,23,11,3,15,2,-0.766529736753773,0.250576416162714,-0.285574483610311,0.134758898809179,-0.635478567444764,0.23597117787966,-0.442332053059049,0.106028581462401,0.0488356888911599,0.029371752953151,0.117124145310219,0.018574676132908,0.0657276640242299,0.026981561862691,0.0890830528968092,0.0127471605408576,missense,"S40A,D56E",-0.442332053059049,-0.762138304261331
PSD95-PDZ3 abundance,0,PRRIVIHRGSTGLGFNIVGGEDGEGIFISFILAGGPADLAGELRKGDQILSVNGVALRNASHEQAAIALKNAGQTVTIIAQYKP*,2,2,FALSE,FALSE,16,,,16,0,2,1,,,,,-0.962616189179994,0.316886042211044,-0.962616189179994,0.316886042211044,,,,,0.028321892447482,0.0362335791522002,0.0265325092743146,0.0380972488503356,missense,"S40A,D56A",-0.962616189179994,-1.68041314319121
PSD95-PDZ3 abundance,0,PRRIVIHRGSTGLGFNIVGGEDGEGIFISFILAGGPADLAGELRKGDQILSVNGVGLRNASHEQAAIALKNAGQTVTIIAQYKP*,2,2,FALSE,FALSE,81,31,93,119,12,9,17,-0.523527016978124,0.17767401150797,-0.774352425648905,0.127883728744873,-0.727932229110882,0.0818574176775494,-0.712908693932973,0.0642740248160757,0.0773196777736548,0.0208263700635685,0.0497527727737601,0.0176270277146467,0.0551562704578986,0.00935979130516225,0.0565532969361582,0.00772726845570526,missense,"S40A,D56G",-0.712908693932973,-1.2396922100351
PSD95-PDZ3 abundance,0,PRRIVIHRGSTGLGFNIVGGEDGEGIFISFILAGGPADLAGELRKGDQILSVNGVVLRNASHEQAAIALKNAGQTVTIIAQYKP*,2,2,FALSE,FALSE,29.3333333333333,17,30,41,1,0,1,-1.06284607944962,0.358012991860848,,,-1.25089052970607,0.311326597818542,-1.16992089155258,0.234925211144702,0.0141024504366998,0.0419651191121155,,,-0.00464014987574346,0.0355978977348919,0.00160954712985553,0.0282436050756591,missense,"S40A,D56V",-1.16992089155258,-2.04629531980314
PSD95-PDZ3 abundance,0,PRRIVIHRGSTGLGFNIVGGEDGEGIFISFILAGGPADLAGELRKGDQILSVNGVWLRNASHEQAAIALKNAGQTVTIIAQYKP*,2,2,FALSE,FALSE,15.6666666666667,13,13,21,0,3,0,,,-0.551383384895617,0.216940216040463,,,-0.551383384895617,0.216940216040463,,,0.0804860138157639,0.0299022497865664,,,0.0759724857747919,0.0260813803551334,missense,"S40A,D56W",-0.551383384895617,-0.954608316750881
PSD95-PDZ3 abundance,0,PRRIVIHRGSTGLGFNIVGGEDGEGIFISFILAGGPADLAGELRKGDQILSVNGVCLRNASHEQAAIALKNAGQTVTIIAQYKP*,2,2,FALSE,FALSE,15.5,,15,16,5,14,4,,,-0.193861959196092,0.147507803764298,-0.537918881753936,0.171493289977398,-0.340166431676364,0.111830632989859,,,0.129765465871452,0.0203319387900174,0.0768828937367085,0.0196089914630223,0.101365793640477,0.0134447053091338,missense,"S40A,D56C",-0.340166431676364,-0.581821217873082
PSD95-PDZ3 abundance,0,PRRIVIHRGSTGLGFNIVGGEDGEGIFISFILAGGPADLAGELRKGDQILSVNGVLLRNASHEQAAIALKNAGQTVTIIAQYKP*,2,2,FALSE,FALSE,21.3333333333333,16,25,23,3,1,0,-0.71495719479125,0.258538861365663,-0.999784112413792,0.320740273802293,,,-0.827135326244193,0.201287627701669,0.0548808546130034,0.0303050848962982,0.0186800895687551,0.044209671949709,,,0.0428205354483609,0.0241995664736064,missense,"S40A,D56L",-0.827135326244193,-1.44129636266048
PSD95-PDZ3 abundance,0,PRRIVIHRGSTGLGFNIVGGEDGEGIFISFILAGGPADLAGELRKGDQILSVNGYDLRNASHEQAAIALKNAGQTVTIIAQYKP*,2,2,FALSE,FALSE,20,11,24,25,8,32,5,-0.308162624310908,0.242640692059456,-0.102603889270243,0.121161711360183,-0.606279879295668,0.150380121719235,-0.301824081827293,0.0879345709940796,0.102563991796485,0.0284415531704472,0.142344146080075,0.0167004893043174,0.0690663184212768,0.01719485656488,0.10597545720759,0.0105718295773906,missense,"S40A,V55Y",-0.301824081827293,-0.514148935196248
PSD95-PDZ3 abundance,0,PRRIVIHRGSTGLGFNIVGGEDGEGIFISFILAGGPADLAGELRKGDQILSVNGSDLRNASHEQAAIALKNAGQTVTIIAQYKP*,2,2,FALSE,FALSE,15.6666666666667,13,16,18,10,12,18,-0.291330084027008,0.225328008082375,-0.249815299156817,0.14925355284503,-0.113221574327878,0.101805504085096,-0.173069166879931,0.0787938615768675,0.104537047450979,0.0264122166330429,0.122053061143385,0.0205725664893417,0.125443895025935,0.0116407076962395,0.121454864256344,0.00947289862130824,missense,"S40A,V55S",-0.173069166879931,-0.286903108202141
PSD95-PDZ3 abundance,0,PRRIVIHRGSTGLGFNIVGGEDGEGIFISFILAGGPADLAGELRKGDQILSVNGWDLRNASHEQAAIALKNAGQTVTIIAQYKP*,2,2,FALSE,FALSE,280.333333333333,157,353,331,254,220,240,-0.0682187101973337,0.112850507165429,-0.297189531581324,0.0833308732614093,-0.211708202782318,0.0261656150691374,-0.212327821933013,0.0243746345629149,0.130689437422539,0.0132279696064789,0.115523169372925,0.0114860242728375,0.114182676252655,0.00299184488549415,0.116735038982087,0.00293041155142112,missense,"S40A,V55W",-0.212327821933013,-0.356192622609116
PSD95-PDZ3 abundance,0,PRRIVIHRGSTGLGFNIVGGEDGEGIFISFILAGGPADLAGELRKGDQILSVNGCDLRNASHEQAAIALKNAGQTVTIIAQYKP*,2,2,FALSE,FALSE,14,,,14,12,5,7,,,,,-0.325570228040907,0.141719313141864,-0.325570228040907,0.141719313141864,,,,,0.101163394381322,0.0162045570524097,0.103120604923077,0.0170380364562364,missense,"S40A,V55C",-0.325570228040907,-0.556059666421086
PSD95-PDZ3 abundance,0,PRRIVIHRGSTGLGFNIVGGEDGEGIFISFILAGGPADLAGELRKGDQILSVNGLDLRNASHEQAAIALKNAGQTVTIIAQYKP*,2,2,FALSE,FALSE,14,,18,10,9,18,10,,,-0.17620959421353,0.137090113423448,-0.113221574327878,0.136547495349343,-0.144590680739355,0.096744933740997,,,0.13219860361173,0.0188960022704692,0.125443895025935,0.0156131978747112,0.124878656499789,0.0116310449965648,missense,"S40A,V55L",-0.144590680739355,-0.236640039509182
PSD95-PDZ3 abundance,0,PRRIVIHRGSTGLGFNIVGGEDGEGIFISFILAGGPADLAGELRKGDQILSVNGFDLRNASHEQAAIALKNAGQTVTIIAQYKP*,2,2,FALSE,FALSE,42.6666666666667,34,40,54,83,33,37,0.0552405853707847,0.151542951074151,-0.225429445311355,0.110993850647125,-0.229043778910112,0.0653390791492688,-0.193740218142476,0.0527815513355159,0.145160934719564,0.0177633721038259,0.125414318480797,0.0152989883913646,0.112200481122215,0.00747104126003186,0.118969711617709,0.00634559945242623,missense,"S40A,V55F",-0.193740218142476,-0.323386454417818
PSD95-PDZ3 abundance,0,PRRIVIHRGSTGLGFNIVGGEDGEGIFISFILAGGPADLAGELRKGDQILSVNWVDLRNASHEQAAIALKNAGQTVTIIAQYKP*,2,2,FALSE,FALSE,25.6666666666667,16,33,28,2,0,2,-0.836637934036064,0.28731975697675,,,-0.921708266234485,0.224998108979645,-0.889370701119194,0.177145483554415,0.0406178339066387,0.0336786879216937,,,0.0329994113866439,0.0257268724552401,0.035338361265606,0.0212971058068597,missense,"S40A,G54W",-0.889370701119194,-1.55113861013926
PSD95-PDZ3 abundance,0,PRRIVIHRGSTGLGFNIVGGEDGEGIFISFILAGGPADLAGELRKGDQILSVNCVDLRNASHEQAAIALKNAGQTVTIIAQYKP*,2,2,FALSE,FALSE,33,,25,41,5,2,9,,,-0.822436993006071,0.239243354744193,-0.577761223278521,0.112995685928993,-0.622386723666932,0.10217295438827,,,0.0431249710215724,0.0329764332492536,0.0723272161651523,0.012920222365738,0.0674361935244254,0.0122836223455735,missense,"S40A,G54C",-0.622386723666932,-1.07992557120308
PSD95-PDZ3 abundance,0,PRRIVIHRGSTGLGFNIVGGEDGEGIFISFILAGGPADLAGELRKGDQILSVRGVDLRNASHEQAAIALKNAGQTVTIIAQYKP*,2,2,FALSE,FALSE,1041.66666666667,503,1306,1316,67,24,59,-0.805137706013751,0.0817987135654187,-1.19356264179808,0.0854554005735433,-1.04464809860843,0.0411023968524748,-1.02711015913528,0.033742321715311,0.0443101882375366,0.00958817930083616,-0.00802963763019635,0.0117788613849475,0.0189421492989908,0.00469975559449677,0.0187787981749272,0.00405663063670114,missense,"S40A,N53R",-1.02711015913528,-1.79424169524775
PSD95-PDZ3 abundance,0,PRRIVIHRGSTGLGFNIVGGEDGEGIFISFILAGGPADLAGELRKGDQILSVMGVDLRNASHEQAAIALKNAGQTVTIIAQYKP*,2,2,FALSE,FALSE,18.6666666666667,11,18,27,4,0,1,-0.51617722198991,0.265814277979543,,,-1.1229155339692,0.313182450809777,-0.770238661360813,0.202659088965829,0.0781811968501745,0.0311578855815606,,,0.00999284596459141,0.0358101008214764,0.0496608695498315,0.0243644487786292,missense,"S40A,N53M",-0.770238661360813,-1.34087666474125
PSD95-PDZ3 abundance,0,PRRIVIHRGSTGLGFNIVGGEDGEGIFISFILAGGPADLAGELRKGDQILSVIGVDLRNASHEQAAIALKNAGQTVTIIAQYKP*,2,2,FALSE,FALSE,13,,13,,0,1,0,,,-0.832471918767772,0.328500093254733,,,-0.832471918767771,0.328500093254733,,,0.0417417933784744,0.045279257219792,,,0.0421789499371625,0.0394935343720477,missense,"S40A,N53I",-0.832471918767771,-1.45071517499744
PSD95-PDZ3 abundance,0,PRRIVIHRGSTGLGFNIVGGEDGEGIFISFILAGGPADLAGELRKGDQILSVLGVDLRNASHEQAAIALKNAGQTVTIIAQYKP*,2,2,FALSE,FALSE,70.3333333333333,43,85,83,3,5,8,-1.01164108392435,0.225214136580648,-1.03180808002335,0.195377814054276,-0.789393249433738,0.115846320365147,-0.878512265407879,0.0911254840543901,0.0201045335599528,0.0263988689857729,0.0142660224303718,0.0269301667769826,0.0481286565904501,0.0132461713654342,0.0366438038295414,0.0109554533181847,missense,"S40A,N53L",-0.878512265407879,-1.53197402753603
PSD95-PDZ3 abundance,0,PRRIVIHRGSTGLGFNIVGGEDGEGIFISFILAGGPADLAGELRKGDQILSVVGVDLRNASHEQAAIALKNAGQTVTIIAQYKP*,2,2,FALSE,FALSE,10.5,,11,10,0,0,3,,,,,-0.482063879794924,0.201832176999206,-0.482063879794924,0.201832176999206,,,,,0.0832695007971114,0.023078019182338,0.0843063411177938,0.024265034267501,missense,"S40A,N53V",-0.482063879794924,-0.832262942441331
PSD95-PDZ3 abundance,0,PRRIVIHRGSTGLGFNIVGGEDGEGIFISFILAGGPADLAGELRKGDQILSV*GVDLRNASHEQAAIALKNAGQTVTIIAQYKP*,2,2,FALSE,TRUE,13,,,13,0,0,1,,,,,-0.89900496662136,0.318964803201975,-0.89900496662136,0.318964803201975,,,,,0.0355953660642577,0.0364712701226762,0.0341800931141746,0.0383471654267153,stop,"S40A,N53*",-0.89900496662136,-1.56814259505444
PSD95-PDZ3 abundance,0,PRRIVIHRGSTGLGFNIVGGEDGEGIFISFILAGGPADLAGELRKGDQILSVYGVDLRNASHEQAAIALKNAGQTVTIIAQYKP*,2,2,FALSE,FALSE,14.6666666666667,11,18,15,0,0,1,,,,,-0.942844532509441,0.317487971208832,-0.942844532509441,0.317487971208832,,,,,0.0305826354008289,0.0363024052886662,0.0289095332640926,0.0381696150506863,missense,"S40A,N53Y",-0.942844532509441,-1.64551718234202
PSD95-PDZ3 abundance,0,PRRIVIHRGSTGLGFNIVGGEDGEGIFISFILAGGPADLAGELRKGDQILSVCGVDLRNASHEQAAIALKNAGQTVTIIAQYKP*,2,2,FALSE,FALSE,16,,,16,8,1,2,,,,,-0.750267535466965,0.230388556401805,-0.750267535466965,0.230388556401805,,,,,0.0526023930920953,0.0263432303168039,0.0520618744905686,0.027698191136054,missense,"S40A,N53C",-0.750267535466965,-1.3056286509345
PSD95-PDZ3 abundance,0,PRRIVIHRGSTGLGFNIVGGEDGEGIFISFILAGGPADLAGELRKGDQILSVFGVDLRNASHEQAAIALKNAGQTVTIIAQYKP*,2,2,FALSE,FALSE,19,,,19,0,0,1,,,,,-1.01526326287816,0.315455839438403,-1.01526326287816,0.315455839438403,,,,,0.0223020882974976,0.036070046025261,0.0202030772364555,0.0379253044170765,missense,"S40A,N53F",-1.01526326287816,-1.77333253043363
PSD95-PDZ3 abundance,0,PRRIVIHRGSTGLGFNIVGGEDGEGIFISFILAGGPADLAGELRKGDQILSWNGVDLRNASHEQAAIALKNAGQTVTIIAQYKP*,2,2,FALSE,FALSE,12.5,,13,12,1,2,0,,,-0.655124799360051,0.249550337244521,,,-0.655124799360051,0.249550337244521,,,0.0661866748312917,0.0343971102030052,,,0.0635002971755063,0.0300018935272573,missense,"S40A,V52W",-0.655124799360051,-1.13770659717883
PSD95-PDZ3 abundance,0,PRRIVIHRGSTGLGFNIVGGEDGEGIFISFILAGGPADLAGELRKGDQILSCNGVDLRNASHEQAAIALKNAGQTVTIIAQYKP*,2,2,FALSE,FALSE,31,34,21,38,40,26,21,-0.163821945594047,0.155518894916813,-0.121564992705726,0.127084857681701,-0.294909225183837,0.0832666193812298,-0.229643242030629,0.0635649160062481,0.119483136947035,0.0182294193164511,0.139730616594832,0.0175169142349323,0.10466925366801,0.00952092311493035,0.11465331312315,0.00764201668948208,missense,"S40A,V52C",-0.229643242030629,-0.386753451773904
PSD95-PDZ3 abundance,0,PRRIVIHRGSTGLGFNIVGGEDGEGIFISFILAGGPADLAGELRKGDQILSFNGVDLRNASHEQAAIALKNAGQTVTIIAQYKP*,2,2,FALSE,FALSE,23,12,21,36,1,0,1,-0.958318673280878,0.371808512525581,,,-1.21104818818148,0.311824784342914,-1.10668914601644,0.238922136133219,0.0263548132002739,0.0435821851992986,,,-8.44723041872886e-05,0.0356548616855204,0.00921150879444427,0.0287241306452336,missense,"S40A,V52F",-1.10668914601644,-1.93469452916524
PSD95-PDZ3 abundance,0,PRRIVIHRGSTGLGFNIVGGEDGEGIFISFILAGGPADLAGELRKGDQILLVNGVDLRNASHEQAAIALKNAGQTVTIIAQYKP*,2,2,FALSE,FALSE,22.6666666666667,10,24,34,15,8,15,-0.0909134017542436,0.238977640110799,-0.457298128085685,0.152437156343236,-0.363914501300886,0.0949758061021002,-0.359471735761148,0.0763816444470638,0.128029239451934,0.0280121821285186,0.0934543831744405,0.021011382808244,0.0967790098546163,0.010859782159962,0.0990448363376005,0.00918289267584609,missense,"S40A,S51L",-0.359471735761148,-0.615894090306053
PSD95-PDZ3 abundance,0,PRRIVIHRGSTGLGFNIVGGEDGEGIFISFILAGGPADLAGELRKGDQILFVNGVDLRNASHEQAAIALKNAGQTVTIIAQYKP*,2,2,FALSE,FALSE,46,34,59,45,110,43,44,0.139761135396805,0.150620407445352,-0.257146970131644,0.10284894805196,-0.120106231467242,0.0648192358108384,-0.1240907471262,0.0515283171295618,0.15506815884243,0.0176552345385731,0.121042490301134,0.0141763246624669,0.124656685315926,0.00741160101262199,0.127343236721835,0.00619493085535312,missense,"S40A,S51F",-0.1240907471262,-0.200458707175964
PSD95-PDZ3 abundance,0,PRRIVIHRGSTGLGFNIVGGEDGEGIFISFILAGGPADLAGELRKGDQIVSVNGVDLRNASHEQAAIALKNAGQTVTIIAQYKP*,2,2,FALSE,FALSE,44.6666666666667,26,58,50,65,39,45,0.0508657313610313,0.149161928583866,-0.282822344906341,0.0903521944968413,-0.145420192217046,0.0629047963392723,-0.164482376538032,0.0487858679712355,0.14464812855389,0.017484276387511,0.117503490092277,0.0124538176365836,0.121762220813533,0.00719269899459341,0.122487200948104,0.00586522315565405,missense,"S40A,L50V",-0.164482376538032,-0.271747863268248
PSD95-PDZ3 abundance,0,PRRIVIHRGSTGLGFNIVGGEDGEGIFISFILAGGPADLAGELRKGDQI*SVNGVDLRNASHEQAAIALKNAGQTVTIIAQYKP*,2,2,FALSE,TRUE,12.5,,11,14,0,0,1,,,,,-0.921708266234485,0.318174495689095,-0.921708266234485,0.318174495689095,,,,,0.0329994113866439,0.0363809042939299,0.0314506158262196,0.0382521516426546,stop,"S40A,L50*",-0.921708266234485,-1.60821275546881
PSD95-PDZ3 abundance,0,PRRIVIHRGSTGLGFNIVGGEDGEGIFISFILAGGPADLAGELRKGDQIYSVNGVDLRNASHEQAAIALKNAGQTVTIIAQYKP*,2,2,FALSE,FALSE,13,,,13,3,1,5,,,,,-0.40594666165357,0.161238775603266,-0.40594666165357,0.161238775603266,,,,,0.091972942668916,0.0184364634600532,0.0934574434544349,0.0193847406961207,missense,"S40A,L50Y",-0.40594666165357,-0.697919952955498
PSD95-PDZ3 abundance,0,PRRIVIHRGSTGLGFNIVGGEDGEGIFISFILAGGPADLAGELRKGDQIWSVNGVDLRNASHEQAAIALKNAGQTVTIIAQYKP*,2,2,FALSE,FALSE,13.5,,12,15,2,2,10,,,-0.634645247493406,0.251296680277391,-0.237437573828623,0.124861657738521,-0.316083802680524,0.111819330525795,,,0.0690095017216233,0.0346378197705303,0.1112407126501,0.014277008628012,0.104261099168683,0.0134433464837874,missense,"S40A,L50W",-0.316083802680524,-0.539316611780264
PSD95-PDZ3 abundance,0,PRRIVIHRGSTGLGFNIVGGEDGEGIFISFILAGGPADLAGELRKGDQICSVNGVDLRNASHEQAAIALKNAGQTVTIIAQYKP*,2,2,FALSE,FALSE,33,23,29,47,8,6,15,-0.529517268327291,0.198470694942066,-0.579322876556983,0.161430954323801,-0.463108080729461,0.0909663014666982,-0.496397222558822,0.0735995469300596,0.0766175199830319,0.0232640896918773,0.076634935975904,0.0222510551873597,0.0854369564573206,0.0104013249096702,0.082583131971934,0.00884841829921633,missense,"S40A,L50C",-0.496397222558822,-0.857560557925009
PSD95-PDZ3 abundance,0,PRRIVIHRGSTGLGFNIVGGEDGEGIFISFILAGGPADLAGELRKGDQIFSVNGVDLRNASHEQAAIALKNAGQTVTIIAQYKP*,2,2,FALSE,FALSE,10,,,10,1,3,1,,,,,-0.818628533008697,0.322262931121883,-0.818628533008697,0.322262931121883,,,,,0.0447858177766635,0.0368483866981057,0.0438432545828162,0.038743678946933,missense,"S40A,L50F",-0.818628533008697,-1.42628230852003
PSD95-PDZ3 abundance,0,PRRIVIHRGSTGLGFNIVGGEDGEGIFISFILAGGPADLAGELRKGDQMLSVNGVDLRNASHEQAAIALKNAGQTVTIIAQYKP*,2,2,FALSE,FALSE,16,,20,12,3,4,3,,,-0.587996853313661,0.189164921842948,-0.537918881753936,0.198012209764335,-0.564101589550723,0.136780604952732,,,0.0754393465902426,0.0260738043274979,0.0768828937367085,0.0226412341343196,0.0744434546937942,0.0164442861175729,missense,"S40A,I49M",-0.564101589550723,-0.977055296238316
PSD95-PDZ3 abundance,0,PRRIVIHRGSTGLGFNIVGGEDGEGIFISFILAGGPADLAGELRKGDQLLSVNGVDLRNASHEQAAIALKNAGQTVTIIAQYKP*,2,2,FALSE,FALSE,519,261,602,694,1378,369,1309,0.286735368696421,0.106723734092543,-0.301441962752927,0.0813426722869786,0.0811745995646553,0.014753520996738,0.0729441047816288,0.0143842199090599,0.172296000700269,0.0125098091831932,0.11493702973771,0.0112119778869326,0.147671662157846,0.00168695619118791,0.151031518266033,0.00172932579033709,missense,"S40A,I49L",0.0729441047816288,0.14729770963159
PSD95-PDZ3 abundance,0,PRRIVIHRGSTGLGFNIVGGEDGEGIFISFILAGGPADLAGELRKGDQALSVNGVDLRNASHEQAAIALKNAGQTVTIIAQYKP*,2,2,FALSE,FALSE,15,,13,17,0,0,1,,,,,-0.98118880576942,0.316353977281149,-0.98118880576942,0.316353977281149,,,,,0.0261982508741234,0.0361727414560464,0.0242996384571834,0.0380332819747444,missense,"S40A,I49A",-0.98118880576942,-1.71319285974054
PSD95-PDZ3 abundance,0,PRRIVIHRGSTGLGFNIVGGEDGEGIFISFILAGGPADLAGELRKGDQVLSVNGVDLRNASHEQAAIALKNAGQTVTIIAQYKP*,2,2,FALSE,FALSE,24.3333333333333,20,23,30,52,32,25,0.0741563997078949,0.179163761470657,-0.0917146795439923,0.122177510995636,-0.169076576286891,0.0827955520603111,-0.116785981410366,0.06401570405554,0.14737818498647,0.0210009937114602,0.143845075115529,0.016840503428885,0.119057287965532,0.00946706004497805,0.128221443522387,0.00769621214843256,missense,"S40A,I49V",-0.116785981410366,-0.187566170011293
PSD95-PDZ3 abundance,0,PRRIVIHRGSTGLGFNIVGGEDGEGIFISFILAGGPADLAGELRKGDQWLSVNGVDLRNASHEQAAIALKNAGQTVTIIAQYKP*,2,2,FALSE,FALSE,16.5,,16,17,1,1,0,,,-0.885598071844414,0.325490932583853,,,-0.885598071844414,0.325490932583853,,,0.0344190778004609,0.0448644854652928,,,0.0357919211488326,0.0391317615968594,missense,"S40A,I49W",-0.885598071844414,-1.54448011279304
PSD95-PDZ3 abundance,0,PRRIVIHRGSTGLGFNIVGGEDGEGIFISFILAGGPADLAGELRKGDQCLSVNGVDLRNASHEQAAIALKNAGQTVTIIAQYKP*,2,2,FALSE,FALSE,11,,12,10,0,0,1,,,,,-0.818628533008697,0.322262931121883,-0.818628533008697,0.322262931121883,,,,,0.0447858177766635,0.0368483866981057,0.0438432545828162,0.038743678946933,missense,"S40A,I49C",-0.818628533008697,-1.42628230852003
PSD95-PDZ3 abundance,0,PRRIVIHRGSTGLGFNIVGGEDGEGIFISFILAGGPADLAGELRKGDLILSVNGVDLRNASHEQAAIALKNAGQTVTIIAQYKP*,2,2,FALSE,FALSE,20.6666666666667,13,30,19,2,2,3,,,-0.861351641444558,0.231458024790892,-0.678698609664385,0.190775306401953,-0.752588151004713,0.147214397326447,,,0.0377611175175867,0.0319033317045818,0.0607857713179455,0.02181374766957,0.0517828812379447,0.0176986764395342,missense,"S40A,Q48L",-0.752588151004713,-1.30972441844152
PSD95-PDZ3 abundance,0,PRRIVIHRGSTGLGFNIVGGEDGEGIFISFILAGGPADLAGELRKGDAILSVNGVDLRNASHEQAAIALKNAGQTVTIIAQYKP*,2,2,FALSE,FALSE,15,,14,16,3,0,10,,,,,-0.257209230499176,0.123323093778459,-0.257209230499176,0.123323093778459,,,,,0.108979969696753,0.0141010851993919,0.111339224830829,0.014826372786537,missense,"S40A,Q48A",-0.257209230499176,-0.435406008835558
PSD95-PDZ3 abundance,0,PRRIVIHRGSTGLGFNIVGGEDGEGIFISFILAGGPADLAGELRKGDGILSVNGVDLRNASHEQAAIALKNAGQTVTIIAQYKP*,2,2,FALSE,FALSE,17,,11,23,0,1,0,,,-0.789729826566844,0.331391973450562,,,-0.789729826566844,0.331391973450562,,,0.0476332078000135,0.0456778634604736,,,0.0473175673139362,0.0398412072411244,missense,"S40A,Q48G",-0.789729826566844,-1.37527757252899
PSD95-PDZ3 abundance,0,PRRIVIHRGSTGLGFNIVGGEDGEGIFISFILAGGPADLAGELRKGDVILSVNGVDLRNASHEQAAIALKNAGQTVTIIAQYKP*,2,2,FALSE,FALSE,137.666666666667,85,149,179,5,8,7,-1.06450929356968,0.173407191982778,-0.829999843404519,0.13739203313018,-0.984847967170376,0.121112109865571,-0.948877944355512,0.0804761912104086,0.0139074938841613,0.0203262273489873,0.0420825352489878,0.0189376177839547,0.0257798527858797,0.0138482755140775,0.0281841734757202,0.00967515470759753,missense,"S40A,Q48V",-0.948877944355512,-1.65616584507553
PSD95-PDZ3 abundance,0,PRRIVIHRGSTGLGFNIVGGEDGEGIFISFILAGGPADLAGELRKGD*ILSVNGVDLRNASHEQAAIALKNAGQTVTIIAQYKP*,2,2,FALSE,TRUE,10,,,10,3,2,3,,,,,-0.482063879794924,0.201832176999206,-0.482063879794924,0.201832176999206,,,,,0.0832695007971114,0.023078019182338,0.0843063411177938,0.024265034267501,stop,"S40A,Q48*",-0.482063879794924,-0.832262942441331
PSD95-PDZ3 abundance,0,PRRIVIHRGSTGLGFNIVGGEDGEGIFISFILAGGPADLAGELRKGDWILSVNGVDLRNASHEQAAIALKNAGQTVTIIAQYKP*,2,2,FALSE,FALSE,29,,24,34,4,2,3,,,-0.811992366901127,0.239718151109063,-0.856972806268676,0.185114211734148,-0.840169990912098,0.146514328939462,,,0.044564620268806,0.0330418774520816,0.040401433249958,0.0211664432938305,0.0412534583373939,0.0176145115474326,missense,"S40A,Q48W",-0.840169990912098,-1.46430187785389
PSD95-PDZ3 abundance,0,PRRIVIHRGSTGLGFNIVGGEDGEGIFISFILAGGPADLAGELRKGAQILSVNGVDLRNASHEQAAIALKNAGQTVTIIAQYKP*,2,2,FALSE,FALSE,13,,,13,5,0,1,,,,,-0.89900496662136,0.318964803201975,-0.89900496662136,0.318964803201975,,,,,0.0355953660642577,0.0364712701226762,0.0341800931141746,0.0383471654267153,missense,"S40A,D47A",-0.89900496662136,-1.56814259505444
PSD95-PDZ3 abundance,0,PRRIVIHRGSTGLGFNIVGGEDGEGIFISFILAGGPADLAGELRKGVQILSVNGVDLRNASHEQAAIALKNAGQTVTIIAQYKP*,2,2,FALSE,FALSE,31,12,40,41,2,6,1,-0.750304075601876,0.301845440992089,-0.661602558256948,0.157372402872579,-1.25089052970607,0.311326597818542,-0.775974963252321,0.127338623537314,0.0507376081465841,0.0353813413832909,0.0652938041218975,0.0216916392271422,-0.00464014987574346,0.0355978977348919,0.0489712294536108,0.0153091350925749,missense,"S40A,D47V",-0.775974963252321,-1.35100094362999
PSD95-PDZ3 abundance,0,PRRIVIHRGSTGLGFNIVGGEDGEGIFISFILAGGPADLAGELRKG*QILSVNGVDLRNASHEQAAIALKNAGQTVTIIAQYKP*,2,2,FALSE,TRUE,17.5,,15,20,2,0,2,,,,,-0.818628533008697,0.227888882086303,-0.818628533008697,0.227888882086303,,,,,0.0447858177766635,0.0260574110155387,0.0438432545828162,0.0273976707540959,stop,"S40A,D47*",-0.818628533008697,-1.42628230852003
PSD95-PDZ3 abundance,0,PRRIVIHRGSTGLGFNIVGGEDGEGIFISFILAGGPADLAGELRKGYQILSVNGVDLRNASHEQAAIALKNAGQTVTIIAQYKP*,2,2,FALSE,FALSE,14.5,17,,12,0,1,2,,,,,-0.662134881254681,0.234495474351878,-0.662134881254681,0.234495474351878,,,,,0.0626797113608739,0.0268128260603629,0.0626575183880989,0.0281919404790675,missense,"S40A,D47Y",-0.662134881254681,-1.15007903249979
PSD95-PDZ3 abundance,0,PRRIVIHRGSTGLGFNIVGGEDGEGIFISFILAGGPADLAGELRKVDQILSVNGVDLRNASHEQAAIALKNAGQTVTIIAQYKP*,2,2,FALSE,FALSE,13,,,13,4,5,1,,,,,-0.89900496662136,0.318964803201975,-0.89900496662136,0.318964803201975,,,,,0.0355953660642577,0.0364712701226762,0.0341800931141746,0.0383471654267153,missense,"S40A,G46V",-0.89900496662136,-1.56814259505444
PSD95-PDZ3 abundance,0,PRRIVIHRGSTGLGFNIVGGEDGEGIFISFILAGGPADLAGELRKYDQILSVNGVDLRNASHEQAAIALKNAGQTVTIIAQYKP*,2,2,FALSE,FALSE,17.5,16,19,,5,8,3,-0.5616575932175,0.232968029793603,-0.39752594395239,0.157267923216314,,,-0.448907281137677,0.130347546620767,0.0728501355780437,0.0273077551425936,0.101693163483893,0.021677238131595,,,0.0882925538940403,0.0156708793040965,missense,"S40A,G46Y",-0.448907281137677,-0.773743244880596
PSD95-PDZ3 abundance,0,PRRIVIHRGSTGLGFNIVGGEDGEGIFISFILAGGPADLAGELRKSDQILSVNGVDLRNASHEQAAIALKNAGQTVTIIAQYKP*,2,2,FALSE,FALSE,50,27,57,66,1,3,5,-1.20168015177051,0.345287895966342,-0.929567302175553,0.197385485288821,-0.903682223116805,0.142607775768135,-0.941697714055496,0.109615271682734,-0.00217122821245574,0.0404735247368655,0.0283585191254407,0.0272068968726762,0.0350605563192137,0.0163061461936295,0.0290474081535047,0.013178366121639,missense,"S40A,G46S",-0.941697714055496,-1.64349310653812
PSD95-PDZ3 abundance,0,PRRIVIHRGSTGLGFNIVGGEDGEGIFISFILAGGPADLAGELRKWDQILSVNGVDLRNASHEQAAIALKNAGQTVTIIAQYKP*,2,2,FALSE,FALSE,12.5,11,14,,5,8,3,-0.449211478850348,0.25679591196884,-0.319391663980091,0.165220957756806,,,-0.357398278443124,0.138946370158807,0.0860307035752694,0.0301007820338131,0.112462908251683,0.0227734554661744,,,0.0992941152861909,0.0167046626726005,missense,"S40A,G46W",-0.357398278443124,-0.612234544391522
PSD95-PDZ3 abundance,0,PRRIVIHRGSTGLGFNIVGGEDGEGIFISFILAGGPADLAWELRKGDQILSVNGVDLRNASHEQAAIALKNAGQTVTIIAQYKP*,2,2,FALSE,FALSE,15.5,,18,13,22,3,18,,,-0.634645247493406,0.210113195691607,-0.0135270064807843,0.111007009323965,-0.149063562532562,0.098150927817702,,,0.0690095017216233,0.0289612381498333,0.136843232749767,0.0126928318796388,0.124340909587477,0.0118000789680474,missense,"S40A,G41W",-0.149063562532562,-0.244534446666841
PSD95-PDZ3 abundance,0,PRRIVIHRGSTGLGFNIVGGEDGEGIFISFILAGGPADLGGELRKGDQILSVNGVDLRNASHEQAAIALKNAGQTVTIIAQYKP*,1,1,FALSE,FALSE,127,45,87,249,332,287,434,0.162407846957335,0.139558650062104,-0.0982301449931188,0.0921111753537505,0.0569420635685012,0.0243518250381881,0.0500038379669132,0.0232149549851407,0.157722732753828,0.0163586112965938,0.142947007072215,0.0126962691557767,0.144900850591174,0.00278445138784017,0.148273551877121,0.00279099044863966,missense,S40G,0.0500038379669132,0.106809314249505
PSD95-PDZ3 abundance,0,PRRIVIHRGSTGLGFNIVGGEDGEGIFISFILAGGPADLGGELRKGDQLLSVNGVDLRNASHEQAAIALKNAGQTVTIIAQYKP*,2,2,FALSE,FALSE,38.6666666666667,14,45,57,62,47,56,0.150856021921955,0.202719114251348,-0.163285752130839,0.0935388594293052,-0.118618592799371,0.0575465059202521,-0.115322474392849,0.047640947502265,0.15636866537473,0.0237620755929631,0.133979978965789,0.0128930559324414,0.124826785813398,0.00658001804890271,0.128397391919014,0.00572757644923596,missense,"S40G,I49L",-0.115322474392849,-0.184983155121001
PSD95-PDZ3 abundance,0,PRRIVIHRGSTGLGFNIVGGEDGEGIFISFILAGGPADLGGELRKGDQILSVRGVDLRNASHEQAAIALKNAGQTVTIIAQYKP*,2,2,FALSE,FALSE,11,11,11,11,1,2,2,-0.932206417347914,0.375970184969434,-0.612382707159123,0.253345020906163,-0.635478567444764,0.23597117787966,-0.678305182977406,0.156914664990318,0.029415606957554,0.0440700029148071,0.0720780892528308,0.0349201555875007,0.0657276640242299,0.026981561862691,0.0607134630285845,0.0188648796226307,missense,"S40G,N53R",-0.678305182977406,-1.17861878641308
PSD95-PDZ3 abundance,0,PRRIVIHRGSTGLGFNIVGGEDGEGIFISFILAGGPADLVGELRKGDQILSVNGVDLRNASHEQAAIALKNAGQTVTIIAQYKP*,1,1,FALSE,FALSE,274.666666666667,214,291,319,462,310,352,0.038684121499567,0.0928416619786548,-0.184168528866168,0.0719807824699236,-0.0831050262375753,0.0238159479396974,-0.0856996885996067,0.0219683796272849,0.143220239844722,0.010882597816493,0.131101573027167,0.00992156906881065,0.128887499930105,0.00272317779835503,0.131958756231973,0.00264112240368708,missense,S40V,-0.0856996885996067,-0.13270045617932
PSD95-PDZ3 abundance,0,PRRIVIHRGSTGLGFNIVGGEDGEGIFISFILAGGPADL*GELRKGDQILSVNGVDLRNASHEQAAIALKNAGQTVTIIAQYKP*,1,1,FALSE,TRUE,46,49,55,34,2,1,2,-1.17252115262801,0.255464154295079,-1.20151708566698,0.316065389298147,-0.98118880576942,0.223710893033201,-1.0945587708271,0.148552930940183,0.00124669487978898,0.0299446777284431,-0.009126049221474,0.0435653028847301,0.0261982508741234,0.0255796888161122,0.0106698687746172,0.0178596000568107,stop,S40*,-1.0945587708271,-1.91328503856229
PSD95-PDZ3 abundance,0,PRRIVIHRGSTGLGFNIVGGEDGEGIFISFILAGGPADLYGELRKGDQILSVNGVDLRNASHEQAAIALKNAGQTVTIIAQYKP*,1,1,FALSE,FALSE,14,12,16,14,8,18,5,-0.334274880243872,0.236140838153053,-0.146073884692383,0.140503514035541,-0.428649961266695,0.159669680225694,-0.28018487973165,0.0963085145621264,0.0995031980392045,0.0276796614246315,0.136352400127857,0.0193664929871623,0.0893769879913021,0.0182570489892741,0.108577004632677,0.0115785770180307,missense,S40Y,-0.28018487973165,-0.475956852371858
PSD95-PDZ3 abundance,0,PRRIVIHRGSTGLGFNIVGGEDGEGIFISFILAGGPADLSGELRKGDQILSVNGVDLRNASHEQAAIALKNAGQTVTIIAQYKP*,0,1,FALSE,FALSE,20,,,20,24,11,21,,,,,-0.098274495314375,0.0954140187441997,-0.098274495314375,0.0954140187441997,,,,,0.127152983147176,0.0109098885399787,0.130446964998397,0.0114710373184802,synonymous,"",-0.098274495314375,-0.154894345650311
PSD95-PDZ3 abundance,0,PRRIVIHRGSTGLGFNIVGGEDGEGIFISFILAGGPADLSGELRKGDQILSVNGVDLRNASHEQAAIALKNAGQTVTIIAQYKP*,0,1,FALSE,FALSE,65,65,55,75,123,96,136,-0.0211901969923654,0.129745099178684,-0.0336929547562158,0.0978479381788888,0.0691103551033981,0.0439470999551674,0.0454877399483032,0.0383025200039574,0.136201966864709,0.0152082987629761,0.151842578479902,0.0134870036636265,0.146292204881822,0.00502502639000652,0.147730609345329,0.00460487507119009,synonymous,"",0.0454877399483032,0.0988386326685727
PSD95-PDZ3 abundance,0,PRRIVIHRGSTGLGFNIVGGEDGEGIFISFILAGGPADLWGELRKGDQILSVNGVDLRNASHEQAAIALKNAGQTVTIIAQYKP*,1,1,FALSE,FALSE,73.3333333333333,42,65,113,11,29,11,-0.614662603906998,0.167623142400549,-0.382710242244574,0.106720002139984,-0.826871748248752,0.097114262195832,-0.623967365544484,0.0660207109886209,0.0666370605285541,0.0196482398591843,0.10373530588292,0.0147098966685711,0.0438432669789536,0.0111042988246756,0.0672461627280792,0.00793726173062072,missense,S40W,-0.623967365544484,-1.0827153231189
PSD95-PDZ3 abundance,0,PRRIVIHRGSTGLGFNIVGGEDGEGIFISFILAGGPADLWGELRKGDQILSVRGVDLRNASHEQAAIALKNAGQTVTIIAQYKP*,2,2,FALSE,FALSE,21.3333333333333,13,30,21,0,0,1,,,,,-1.04592426573523,0.314726898252218,-1.04592426573523,0.314726898252218,,,,,0.0187962290108093,0.035986696982865,0.016516894507496,0.037837668326911,missense,"S40W,N53R",-1.04592426573523,-1.82744762929081
PSD95-PDZ3 abundance,0,PRRIVIHRGSTGLGFNIVGGEDGEGIFISFILAGGPADLWGELRKGDQLLSVNGVDLRNASHEQAAIALKNAGQTVTIIAQYKP*,2,2,FALSE,FALSE,101.333333333333,51,133,120,8,11,5,-0.768497623336428,0.172002905689904,-0.813923378404242,0.124362991256808,-1.08683218868074,0.140399912182925,-0.896431660077341,0.0818714476346201,0.0486050196229554,0.020161621474654,0.044298456671476,0.0171417420736413,0.0141187100716473,0.0160536932947458,0.0344894658435369,0.00984289775753538,missense,"S40W,I49L",-0.896431660077341,-1.56360084087019
PSD95-PDZ3 abundance,0,PRRIVIHRGSTGLGFNIVGGEDGEGIFISFILAGGPADLCGELRKGDQILSVRGVDLRNASHEQAAIALKNAGQTVTIIAQYKP*,2,2,FALSE,FALSE,14.3333333333333,11,14,18,1,0,2,-0.932206417347914,0.375970184969434,,,-0.786350880755425,0.229003217002236,-0.825820338280866,0.195579136837304,0.029415606957554,0.0440700029148071,,,0.0484765289850392,0.02618482698532,0.0429786283177234,0.0235132699251622,missense,"S40C,N53R",-0.825820338280866,-1.43897547629015
PSD95-PDZ3 abundance,0,PRRIVIHRGSTGLGFNIVGGEDGEGIFISFILAGGPADLCGELRKGDQLLSVNGVDLRNASHEQAAIALKNAGQTVTIIAQYKP*,2,2,FALSE,FALSE,18,,,18,13,10,10,,,,,-0.293292575787635,0.120715251462091,-0.293292575787635,0.120715251462091,,,,,0.104854105589698,0.0138028976859019,0.107001147409636,0.0145128480348758,missense,"S40C,I49L",-0.293292575787635,-0.499091264222834
PSD95-PDZ3 abundance,0,PRRIVIHRGSTGLGFNIVGGEDGEGIFISFILAGGPADLLGELRKGDQILSVNGVDLRNASHEQAAIALKNAGQTVTIIAQYKP*,1,1,FALSE,FALSE,96.6666666666667,89,108,93,87,67,97,-0.21941492616048,0.124284733039864,-0.298365990647437,0.0936392174680167,-0.100320537620593,0.0444380643969351,-0.144537366373107,0.0382029807605096,0.112966708481292,0.0145682523942108,0.115361010537184,0.0129068889192265,0.126919033316714,0.00508116454881459,0.124885066156283,0.00459290808362085,missense,S40L,-0.144537366373107,-0.236545942384783
PSD95-PDZ3 abundance,0,PRRIVIHRGSTGLGFNIVGGEDGEGIFISFILAGGPADLFGELRKGDQILSVNGVDLRNASHEQAAIALKNAGQTVTIIAQYKP*,1,1,FALSE,FALSE,51,52,46,55,16,21,27,-0.566310424845573,0.153423403277044,-0.37683255353616,0.115996568809492,-0.331191566484263,0.0720141936884621,-0.3744067006243,0.0568301959201559,0.0723047457795735,0.0179837925982578,0.104545465101596,0.0159885448545839,0.100520635836302,0.00823429132090008,0.0972492978879026,0.00683234294914632,missense,S40F,-0.3744067006243,-0.642253537965526
PSD95-PDZ3 abundance,0,PRRIVIHRGSTGLGFNIVGGEDGEGIFISFILAGGPADESGELRKGDQILSVNGVDLRNASHEQAAIALKNAGQTVTIIAQYKP*,1,1,FALSE,FALSE,34,26,35,41,37,37,85,-0.10671187190375,0.167614772913398,-0.161991613812513,0.111838842708628,0.110135006703264,0.0579855951996817,0.0387599642065218,0.049209400947742,0.126177394137139,0.0196472588151071,0.134158358281341,0.0154154590216235,0.150983070880726,0.00663022466592531,0.146921770480558,0.00591614190578171,missense,L39E,0.0387599642065218,0.0869644532409598
PSD95-PDZ3 abundance,0,PRRIVIHRGSTGLGFNIVGGEDGEGIFISFILAGGPADDSGELRKGDQILSVNGVDLRNASHEQAAIALKNAGQTVTIIAQYKP*,1,1,FALSE,FALSE,18.5,,15,22,6,13,37,,,-0.212823062631575,0.149198046272299,0.0460445339012931,0.0820835447885754,-0.0141040444462287,0.0719178960828697,,,0.127151936386209,0.0205649156653825,0.14365479853724,0.00938564727066533,0.140566257694896,0.00864624381921161,missense,L39D,-0.0141040444462287,-0.00633781307974079
PSD95-PDZ3 abundance,0,PRRIVIHRGSTGLGFNIVGGEDGEGIFISFILAGGPADASGELRKGDQILSVNGVDLRNASHEQAAIALKNAGQTVTIIAQYKP*,1,1,FALSE,FALSE,51,27,71,55,67,123,91,-0.046244586516513,0.164217848679613,-0.0393650693523756,0.0781618158772675,0.038583400744979,0.0531445665291669,0.00991775145686961,0.0424540710793107,0.133265172769061,0.0192490823988138,0.151060754848636,0.0107735402167099,0.142801673051188,0.00607668878189811,0.143454249636626,0.00510399037879103,missense,L39A,0.00991775145686961,0.0360594257217057
PSD95-PDZ3 abundance,0,PRRIVIHRGSTGLGFNIVGGEDGEGIFISFILAGGPADASGELRKGDQLLSVNGVDLRNASHEQAAIALKNAGQTVTIIAQYKP*,2,2,FALSE,FALSE,16,,,16,41,10,12,,,,,-0.201354228540163,0.116750401419074,-0.201354228540163,0.116750401419074,,,,,0.115366576757156,0.0133495463585355,0.1180543262418,0.0140361786376088,missense,"L39A,I49L",-0.201354228540163,-0.336824792599094
PSD95-PDZ3 abundance,0,PRRIVIHRGSTGLGFNIVGGEDGEGIFISFILAGGPADGSGELRKGDQILSVNGVDLRNASHEQAAIALKNAGQTVTIIAQYKP*,1,1,FALSE,FALSE,39.3333333333333,38,36,44,71,73,31,-0.0285962116194054,0.130709058944285,-0.000124771247961715,0.0905040283777408,-0.215481718742661,0.0731979179201492,-0.114106562274662,0.0521813823334818,0.135333857904879,0.0153212909931532,0.156469494717313,0.0124747458661004,0.1137512025649,0.00836964144659177,0.128543573512319,0.00627344484547916,missense,L39G,-0.114106562274662,-0.182837132540329
PSD95-PDZ3 abundance,0,PRRIVIHRGSTGLGFNIVGGEDGEGIFISFILAGGPADGSGELRKGDQLLSVNGVDLRNASHEQAAIALKNAGQTVTIIAQYKP*,2,2,FALSE,FALSE,29.5,,28,31,40,15,29,,,-0.335027281503844,0.124849397522384,-0.130943386299643,0.080685036551723,-0.191068045864137,0.0677654612523504,,,0.110307751640817,0.0172087865429263,0.123417536678565,0.00922573817987222,0.119290970362804,0.00814702226319326,missense,"L39G,I49L",-0.191068045864137,-0.318670207278747
PSD95-PDZ3 abundance,0,PRRIVIHRGSTGLGFNIVGGEDGEGIFISFILAGGPADVSGELRKGDQILSVNGVDLRNASHEQAAIALKNAGQTVTIIAQYKP*,1,1,FALSE,FALSE,197.333333333333,153,206,233,471,197,415,0.122245545280482,0.0915400049775413,-0.174280608751008,0.0681024758432224,0.0635263385038028,0.0251391999478737,0.0404380335553273,0.0228379523778703,0.153015038306972,0.0107300218141225,0.132464487946999,0.00938699739917202,0.145653713814065,0.00287448189506444,0.147123514379164,0.00274566575700543,missense,L39V,0.0404380335553273,0.0899261596509922
PSD95-PDZ3 abundance,0,PRRIVIHRGSTGLGFNIVGGEDGEGIFISFILAGGPADVSGELRKGDQLLSVNGVDLRNASHEQAAIALKNAGQTVTIIAQYKP*,2,2,FALSE,FALSE,14,,,14,22,21,16,,,,,-0.0723136513823691,0.111698212411282,-0.0723136513823691,0.111698212411282,,,,,0.130121413965097,0.012771865849074,0.133568076691236,0.0134287852020197,missense,"L39V,I49L",-0.0723136513823691,-0.109074786441985
PSD95-PDZ3 abundance,0,PRRIVIHRGSTGLGFNIVGGEDGEGIFISFILAGGPAD*SGELRKGDQILSVNGVDLRNASHEQAAIALKNAGQTVTIIAQYKP*,1,1,FALSE,TRUE,28.6666666666667,24,27,35,1,3,1,-1.16633327095988,0.348030910968301,-0.73838666195784,0.204011730829517,-1.20241791748925,0.311941387290342,-0.933451988554176,0.153286522791159,0.00197201825396365,0.0407950520386687,0.054710162737151,0.028120234440608,0.000902335426598871,0.0356681943716039,0.0300387407290371,0.0184286905268241,stop,L39*,-0.933451988554176,-1.6289398235704
PSD95-PDZ3 abundance,0,PRRIVIHRGSTGLGFNIVGGEDGEGIFISFILAGGPADYSGELRKGDQILSVNGVDLRNASHEQAAIALKNAGQTVTIIAQYKP*,1,1,FALSE,FALSE,25.3333333333333,20,35,21,20,14,16,-0.212594140999058,0.187082913397141,-0.41064973390594,0.12868810362207,-0.196529650883113,0.101461822536005,-0.268473891835566,0.0733048722415752,0.113766218745569,0.0219292509574739,0.0998842280430599,0.0177378998200544,0.115918231589262,0.0116014102487241,0.109984944272579,0.0088129913840428,missense,L39Y,-0.268473891835566,-0.455287558850507
PSD95-PDZ3 abundance,0,PRRIVIHRGSTGLGFNIVGGEDGEGIFISFILAGGPADYSGELRKGDQLLSVNGVDLRNASHEQAAIALKNAGQTVTIIAQYKP*,2,2,FALSE,FALSE,114.666666666667,107,122,115,76,128,63,-0.315257555905032,0.121766425953836,-0.163926060547799,0.0892978442150166,-0.297584826030727,0.0480934354610834,-0.272681038311266,0.0399938211993173,0.101732346978535,0.0142730646238543,0.133891721184112,0.012308489831232,0.10436331846686,0.00549912924003085,0.109479145073863,0.00480820975286592,missense,"L39Y,I49L",-0.272681038311266,-0.462712956790047
PSD95-PDZ3 abundance,0,PRRIVIHRGSTGLGFNIVGGEDGEGIFISFILAGGPADWSGELRKGDQILSVNGVDLRNASHEQAAIALKNAGQTVTIIAQYKP*,1,1,FALSE,FALSE,18.3333333333333,16,12,27,13,14,9,-0.274907052510547,0.206573596237568,-0.136768938911403,0.155024656072131,-0.449786227541652,0.118012804493891,-0.324662480754669,0.0854834680933265,0.106462101818945,0.0242138854416127,0.137634959987305,0.02136803435321,0.0869602120054871,0.0134938928290023,0.103229737764699,0.0102771486362036,missense,L39W,-0.324662480754669,-0.554457538977274
PSD95-PDZ3 abundance,0,PRRIVIHRGSTGLGFNIVGGEDGEGIFISFILAGGPADWSGELRKGDQLLSVNGVDLRNASHEQAAIALKNAGQTVTIIAQYKP*,2,2,FALSE,FALSE,13,11,11,17,9,5,15,-0.272815743500281,0.23992772616703,-0.377942567466713,0.191837262668742,-0.151565847587857,0.108239559299555,-0.215135052046646,0.0877398396262705,0.106707238262904,0.0281235481275827,0.104392464821501,0.0264421500604662,0.12105951049923,0.0123763944032213,0.116397543068815,0.0105484182294921,missense,"L39W,I49L",-0.215135052046646,-0.361147239906608
PSD95-PDZ3 abundance,0,PRRIVIHRGSTGLGFNIVGGEDGEGIFISFILAGGPADCSGELRKGDQILSVNGVDLRNASHEQAAIALKNAGQTVTIIAQYKP*,1,1,FALSE,FALSE,125.333333333333,100,145,131,181,217,184,-0.0345357884960635,0.1199011973945,-0.0730570357275151,0.0866270307022467,-0.00914122720333776,0.0350342630190482,-0.0192475944730992,0.0313489251763699,0.134637640011196,0.0140544285954326,0.146416776831383,0.011940354617532,0.137344714227097,0.0040059092956018,0.139947880489069,0.0037688873744692,missense,L39C,-0.0192475944730992,-0.0154159153022432
PSD95-PDZ3 abundance,0,PRRIVIHRGSTGLGFNIVGGEDGEGIFISFILAGGPADCSGELRKGDQILSVRGVDLRNASHEQAAIALKNAGQTVTIIAQYKP*,2,2,FALSE,FALSE,15,,,15,0,0,1,,,,,-0.942844532509441,0.317487971208832,-0.942844532509441,0.317487971208832,,,,,0.0305826354008289,0.0363024052886662,0.0289095332640926,0.0381696150506863,missense,"L39C,N53R",-0.942844532509441,-1.64551718234202
PSD95-PDZ3 abundance,0,PRRIVIHRGSTGLGFNIVGGEDGEGIFISFILAGGPADCSGELRKGDQLLSVNGVDLRNASHEQAAIALKNAGQTVTIIAQYKP*,2,2,FALSE,FALSE,26.3333333333333,19,29,31,32,55,33,-0.0561520852825786,0.185239363378231,-0.0124510383834136,0.111835435520128,-0.0940681910248987,0.0764100391175164,-0.0668523488624353,0.0597215412002473,0.132103847970036,0.0217131560170904,0.154770486919001,0.0154149893871618,0.127633942984812,0.00873692378834211,0.134224655313939,0.00717995150861239,missense,"L39C,I49L",-0.0668523488624353,-0.0994358673520634
PSD95-PDZ3 abundance,0,PRRIVIHRGSTGLGFNIVGGEDGEGIFISFILAGGPADFSGELRKGDQILSVNGVDLRNASHEQAAIALKNAGQTVTIIAQYKP*,1,1,FALSE,FALSE,48.6666666666667,31,57,58,30,51,37,-0.222434420226595,0.161681352820788,-0.204667541593707,0.101617354696712,-0.250935543347613,0.0644372073923739,-0.236116553241001,0.0515755023433091,0.11261277320234,0.0189517625996364,0.128276063722601,0.0140065663169823,0.109697319499844,0.0073679188837335,0.113875066955075,0.00620060364175182,missense,L39F,-0.236116553241001,-0.398178514343302
PSD95-PDZ3 abundance,0,PRRIVIHRGSTGLGFNIVGGEDGEGIFISFILAGGPADFSGELRKGDQLLSVNGVDLRNASHEQAAIALKNAGQTVTIIAQYKP*,2,2,FALSE,FALSE,30.3333333333333,20,29,42,14,16,16,-0.319632872521647,0.192405592923523,-0.328370052205975,0.128655575421009,-0.408878304596142,0.0900694854475126,-0.374351269516915,0.0688928797555178,0.101219486587589,0.0225531581491075,0.111225359897066,0.0177334162512123,0.0916377309446491,0.0102987806196491,0.0972559620270908,0.00828256481651606,missense,"L39F,I49L",-0.374351269516915,-0.64215570490149
PSD95-PDZ3 abundance,0,PRRIVIHRGSTGLGFNIVGGEDGEGIFISFILAGGPAELSGELRKGDQILSVRGVDLRNASHEQAAIALKNAGQTVTIIAQYKP*,2,2,FALSE,FALSE,13.5,,14,13,0,0,1,,,,,-0.89900496662136,0.318964803201975,-0.89900496662136,0.318964803201975,,,,,0.0355953660642577,0.0364712701226762,0.0341800931141746,0.0383471654267153,missense,"D38E,N53R",-0.89900496662136,-1.56814259505444
PSD95-PDZ3 abundance,0,PRRIVIHRGSTGLGFNIVGGEDGEGIFISFILAGGPAELSGELRKGDQLLSVNGVDLRNASHEQAAIALKNAGQTVTIIAQYKP*,2,2,FALSE,FALSE,15.3333333333333,11,21,14,36,23,35,0.143213451857723,0.222957762428713,-0.152933754298621,0.128873801742449,0.167488076926882,0.0962511173205474,0.0624199149792743,0.0728804903405289,0.155472828155525,0.0261343841424848,0.135406860669047,0.0177634957730861,0.15754097098598,0.0110056045813438,0.149766260020352,0.00876197057296848,missense,"D38E,I49L",0.0624199149792743,0.128723053929657
PSD95-PDZ3 abundance,0,PRRIVIHRGSTGLGFNIVGGEDGEGIFISFILAGGPAALSGELRKGDQILSVNGVDLRNASHEQAAIALKNAGQTVTIIAQYKP*,1,1,FALSE,FALSE,78.3333333333333,47,75,113,147,109,95,0.105866114288059,0.121321354225169,-0.105119326451563,0.0772302368763533,-0.166377013072917,0.0425945991767558,-0.129814394142944,0.0356512430064032,0.151095094650701,0.0142208947626159,0.141997427374382,0.0106451347578711,0.119365963086429,0.00487037791238329,0.126655118042934,0.00428612843646225,missense,D38A,-0.129814394142944,-0.210560650859233
PSD95-PDZ3 abundance,0,PRRIVIHRGSTGLGFNIVGGEDGEGIFISFILAGGPAALSGELRKGDQLLSVNGVDLRNASHEQAAIALKNAGQTVTIIAQYKP*,2,2,FALSE,FALSE,13.5,,12,15,12,32,20,,,0.0747432301374776,0.142707357368209,-0.0250889201155936,0.104195229691596,0.00962509766644905,0.0841518353061009,,,0.166789027532892,0.019670262730858,0.135521213294714,0.0119139551744527,0.143419065681527,0.0101170546626154,missense,"D38A,I49L",0.00962509766644905,0.0355429067782986
PSD95-PDZ3 abundance,0,PRRIVIHRGSTGLGFNIVGGEDGEGIFISFILAGGPAGLSGELRKGDQILSVNGVDLRNASHEQAAIALKNAGQTVTIIAQYKP*,1,1,FALSE,FALSE,180.333333333333,130,194,217,178,151,148,-0.104522706963876,0.0966650659422021,-0.214049015487261,0.0712243810881291,-0.230059814694326,0.0327861060667043,-0.216619704352759,0.0284619890064011,0.126434000935067,0.0113307648003503,0.126982955506654,0.00981730945540128,0.112084304932339,0.00374884914769831,0.116219052504928,0.00342180889504192,missense,D38G,-0.216619704352759,-0.363767575147707
PSD95-PDZ3 abundance,0,PRRIVIHRGSTGLGFNIVGGEDGEGIFISFILAGGPAGLSGELRKGDQILSVRGVDLRNASHEQAAIALKNAGQTVTIIAQYKP*,2,2,FALSE,FALSE,32.6666666666667,16,48,34,0,0,6,,,,,-0.644624152555647,0.13597050823689,-0.644624152555647,0.13597050823689,,,,,0.0646819338945713,0.0155472236586712,0.064762724992161,0.0163468932000403,missense,"D38G,N53R",-0.644624152555647,-1.11917349366185
PSD95-PDZ3 abundance,0,PRRIVIHRGSTGLGFNIVGGEDGEGIFISFILAGGPAGLSGELRKGDQLLSVNGVDLRNASHEQAAIALKNAGQTVTIIAQYKP*,2,2,FALSE,FALSE,146.666666666667,116,162,162,147,133,76,-0.147444216842009,0.0977260359552563,-0.228152862918161,0.0683603678272532,-0.33373394587568,0.043399901446758,-0.284182685868539,0.0343076137753479,0.121402881072222,0.0114551282563824,0.125038932510237,0.00942254429160714,0.100229933524925,0.00496245828089046,0.108096373128084,0.00412459220463286,missense,"D38G,I49L",-0.284182685868539,-0.483012775340786
PSD95-PDZ3 abundance,0,PRRIVIHRGSTGLGFNIVGGEDGEGIFISFILAGGPAVLSGELRKGDQILSVNGVDLRNASHEQAAIALKNAGQTVTIIAQYKP*,1,1,FALSE,FALSE,18.3333333333333,16,22,17,15,5,6,-0.231962256293683,0.204220133619515,-0.555289686874434,0.174927032648453,-0.432275498842618,0.145545104908465,-0.424738203223872,0.0981219727062226,0.111495951230719,0.0239380202039319,0.0799475833686837,0.0241113055022554,0.0889624345391846,0.0166420080926252,0.0911982526409486,0.0117965978740875,missense,D38V,-0.424738203223872,-0.731086060877539
PSD95-PDZ3 abundance,0,PRRIVIHRGSTGLGFNIVGGEDGEGIFISFILAGGPAVLSGELRKGDQLLSVNGVDLRNASHEQAAIALKNAGQTVTIIAQYKP*,2,2,FALSE,FALSE,33,12,41,46,3,9,3,-0.958318673280878,0.371808512525581,-0.557702196132049,0.129631752112022,-0.941020066520834,0.183503388492786,-0.70578884408256,0.10182955262471,0.0263548132002739,0.0435821851992986,0.07961505187337,0.017867968893333,0.0307912496154135,0.0209822575499307,0.0574092724459522,0.0122423372755505,missense,"D38V,I49L",-0.70578884408256,-1.22712603989711
PSD95-PDZ3 abundance,0,PRRIVIHRGSTGLGFNIVGGEDGEGIFISFILAGGPA*LSGELRKGDQILSVNGVDLRNASHEQAAIALKNAGQTVTIIAQYKP*,1,1,FALSE,TRUE,23.6666666666667,18,20,33,0,0,3,,,,,-0.847827221157793,0.185334697579659,-0.847827221157793,0.185334697579659,,,,,0.0414471633796166,0.0211916542222749,0.0403328769064823,0.0222816443571584,stop,D38*,-0.847827221157793,-1.47781649685216
PSD95-PDZ3 abundance,0,PRRIVIHRGSTGLGFNIVGGEDGEGIFISFILAGGPA*LSGELRKGDQLLSVNGVDLRNASHEQAAIALKNAGQTVTIIAQYKP*,2,2,FALSE,TRUE,10,10,,,1,0,0,-0.903603677175626,0.380904176907144,,,,,-0.903603677175626,0.380904176907144,0.0327683271815439,0.0446483494108043,,,,,0.0336272185881964,0.0457937532196488,stop,"D38*,I49L",-0.903603677175626,-1.57625908352743
PSD95-PDZ3 abundance,0,PRRIVIHRGSTGLGFNIVGGEDGEGIFISFILAGGPAYLSGELRKGDQILSVNGVDLRNASHEQAAIALKNAGQTVTIIAQYKP*,1,1,FALSE,FALSE,18,,,18,14,7,3,,,,,-0.662134881254681,0.191476320002281,-0.662134881254681,0.191476320002281,,,,,0.0626797113608739,0.0218939033987306,0.0626575183880989,0.0230200136338449,missense,D38Y,-0.662134881254681,-1.15007903249979
PSD95-PDZ3 abundance,0,PRRIVIHRGSTGLGFNIVGGEDGEGIFISFILAGGPASLSGELRKGDQILSVNGVDLRNASHEQAAIALKNAGQTVTIIAQYKP*,1,1,FALSE,FALSE,37,27,33,51,56,58,87,0.00633444592047811,0.16323350771993,-0.0319223054079498,0.108862399266598,0.0503969183094005,0.0538372337427234,0.0319788095049334,0.0462782764260566,0.13942831603252,0.0191337011513195,0.152086638341474,0.0150051968908688,0.144152461557837,0.00615589016335819,0.146106514193609,0.00556375093414152,missense,D38S,0.0319788095049334,0.0749960626846271
PSD95-PDZ3 abundance,0,PRRIVIHRGSTGLGFNIVGGEDGEGIFISFILAGGPAWLSGELRKGDQILSVNGVDLRNASHEQAAIALKNAGQTVTIIAQYKP*,1,1,FALSE,FALSE,55.6666666666667,50,53,64,86,88,77,-0.0498417381450849,0.138055910229106,-0.0464781964504003,0.0987637015049684,-0.0565698115825598,0.0517182177964678,-0.0539460254347266,0.0434844253015241,0.13284352634843,0.0161824650183303,0.150080307298934,0.01361322914741,0.131921605799252,0.00591359633596931,0.135776302751414,0.00522786349397708,missense,D38W,-0.0539460254347266,-0.0766568678709009
PSD95-PDZ3 abundance,0,PRRIVIHRGSTGLGFNIVGGEDGEGIFISFILAGGPACLSGELRKGDQILSVNGVDLRNASHEQAAIALKNAGQTVTIIAQYKP*,1,1,FALSE,FALSE,20,23,14,23,4,12,6,-0.737531866006293,0.226215255200618,-0.215650249515658,0.153280417898972,-0.524880558757259,0.140631016201875,-0.444945397439094,0.0942108155060545,0.0522347250367217,0.0265162168560668,0.126762247236156,0.0211276149118864,0.0783737297010059,0.0160801183329223,0.0887688666660635,0.011326383635215,missense,D38C,-0.444945397439094,-0.766750723174477
PSD95-PDZ3 abundance,0,PRRIVIHRGSTGLGFNIVGGEDGEGIFISFILAGGPACLSGELRKGDQLLSVNGVDLRNASHEQAAIALKNAGQTVTIIAQYKP*,2,2,FALSE,FALSE,45.6666666666667,50,31,56,54,37,33,-0.189498007222742,0.140388588541289,-0.130940490757851,0.114065558591869,-0.275235273616855,0.0672215927469705,-0.230980334722773,0.0535366590224542,0.116473472468164,0.0164558939872406,0.138438332067118,0.0157223814344415,0.106918824764184,0.00768629279011343,0.114492562738964,0.00643638137913202,missense,"D38C,I49L",-0.230980334722773,-0.38911335185786
PSD95-PDZ3 abundance,0,PRRIVIHRGSTGLGFNIVGGEDGEGIFISFILAGGPALLSGELRKGDQILSVNGVDLRNASHEQAAIALKNAGQTVTIIAQYKP*,1,1,FALSE,FALSE,11.5,,12,11,3,5,0,,,-0.400205107800996,0.189123920350464,,,-0.400205107800996,0.189123920350464,,,0.101323877290293,0.0260681528310061,,,0.0941477149614502,0.0227371991737779,missense,D38L,-0.400205107800996,-0.687786404624602
PSD95-PDZ3 abundance,0,PRRIVIHRGSTGLGFNIVGGEDGEGIFISFILAGGPAFLSGELRKGDQILSVNGVDLRNASHEQAAIALKNAGQTVTIIAQYKP*,1,1,FALSE,FALSE,16.3333333333333,13,18,18,34,25,15,0.0759269159259852,0.21004508360255,-0.092159263165299,0.131810027210975,-0.169076576286891,0.106847150080872,-0.109604687004108,0.0771935889850323,0.147585719142133,0.0246208019057624,0.143783795327309,0.0181682144047536,0.119057287965532,0.0122171826901228,0.129084806131083,0.00928050774560374,missense,D38F,-0.109604687004108,-0.174891553380888
PSD95-PDZ3 abundance,0,PRRIVIHRGSTGLGFNIVGGEDGEGIFISFILAGGPADLSGELRKGDQILSVNGVDLRNASHEQAAIALKNAGQTVTIIAQYKP*,0,1,FALSE,FALSE,249,184,256,307,561,505,526,0.12195469732193,0.110218936782532,-0.00238466350172556,0.0828030953685818,0.0517359868057607,0.0221764174879568,0.0508015188704727,0.021027992293558,0.15298094605473,0.0129195054806488,0.156157999394334,0.0114132772890315,0.144305574153187,0.00253570959691236,0.148369452118337,0.00252806545104024,synonymous,"",0.0508015188704727,0.108217180168106
PSD95-PDZ3 abundance,0,PRRIVIHRGSTGLGFNIVGGEDGEGIFISFILAGGPGDLSGELRKGDQILSVNGVDLRNASHEQAAIALKNAGQTVTIIAQYKP*,1,1,FALSE,FALSE,170.666666666667,123,181,208,99,79,99,-0.264625229262665,0.0989021294519981,-0.387488973470814,0.0708385362120033,-0.334126101604465,0.0378787773494528,-0.337660342883193,0.0316469719345099,0.10766730371691,0.0115929861129401,0.103076622963736,0.00976412600202706,0.100185093412878,0.00433115850639425,0.101667085195411,0.00380471969272049,missense,A37G,-0.337660342883193,-0.577398099574587
PSD95-PDZ3 abundance,0,PRRIVIHRGSTGLGFNIVGGEDGEGIFISFILAGGPGDLSGELRKGDQILSVRGVDLRNASHEQAAIALKNAGQTVTIIAQYKP*,2,2,FALSE,FALSE,42.6666666666667,27,35,66,4,1,4,-0.785650956412502,0.22028931316044,-1.08587316189566,0.318300087953983,-0.972043220658537,0.158337504692545,-0.933423522296779,0.119213113628374,0.0465943616801647,0.0258215971935932,0.00681388832456134,0.0438733256138678,0.027243981003782,0.0181047245533721,0.0300421630510943,0.0143322552941564,missense,"A37G,N53R",-0.933423522296779,-1.62888958208481
PSD95-PDZ3 abundance,0,PRRIVIHRGSTGLGFNIVGGEDGEGIFISFILAGGPGDLSGELRKGDQLLSVNGVDLRNASHEQAAIALKNAGQTVTIIAQYKP*,2,2,FALSE,FALSE,12.3333333333333,10,16,11,7,10,6,-0.319632872521647,0.253558994834915,-0.296463693336562,0.154265532071106,-0.298913914230991,0.15531842208315,-0.301128481284879,0.100489872199468,0.101219486587589,0.0297213611296298,0.115623216274766,0.0212633994638753,0.104211347044678,0.0177595147488277,0.106059084958373,0.0120812757842199,missense,"A37G,I49L",-0.301128481284879,-0.512921235884086
PSD95-PDZ3 abundance,0,PRRIVIHRGSTGLGFNIVGGEDGEGIFISFILAGGPVDLSGELRKGDQILSVNGVDLRNASHEQAAIALKNAGQTVTIIAQYKP*,1,1,FALSE,FALSE,245,193,228,314,167,232,222,-0.268868110108909,0.11164774116986,-0.208427727956743,0.0742448288177818,-0.217355907939961,0.0271251180051066,-0.218906292801588,0.0248394312801694,0.107169967016458,0.013086985286313,0.127757773320186,0.0102336369770006,0.113536902868539,0.00310155696159138,0.115944150118741,0.00298629118587428,missense,A37V,-0.218906292801588,-0.367803286586465
PSD95-PDZ3 abundance,0,PRRIVIHRGSTGLGFNIVGGEDGEGIFISFILAGGPVDLSGELRKGDQILSVRGVDLRNASHEQAAIALKNAGQTVTIIAQYKP*,2,2,FALSE,FALSE,51,37,66,50,4,1,2,-0.880207291619883,0.210749653210248,-1.24816547984672,0.315410619783777,-1.09933818426346,0.221774741927196,-1.03435183576383,0.137492428926495,0.0355107754416935,0.0247033892648303,-0.0155558940900933,0.0434750518380193,0.0126887418166185,0.0253583042329966,0.0179081761851217,0.0165298643111622,missense,"A37V,N53R",-1.03435183576383,-1.80702288340629
PSD95-PDZ3 abundance,0,PRRIVIHRGSTGLGFNIVGGEDGEGIFISFILAGGP*DLSGELRKGDQILSVNGVDLRNASHEQAAIALKNAGQTVTIIAQYKP*,1,1,FALSE,TRUE,11.6666666666667,11,13,11,1,2,0,-0.932206417347914,0.375970184969434,-0.655124799360051,0.249550337244521,,,-0.739864029411002,0.207917864237533,0.029415606957554,0.0440700029148071,0.0661866748312917,0.0343971102030052,,,0.0533126236758735,0.0249966788029502,stop,A37*,-0.739864029411002,-1.28726699586066
PSD95-PDZ3 abundance,0,PRRIVIHRGSTGLGFNIVGGEDGEGIFISFILAGGPSDLSGELRKGDQLLSVNGVDLRNASHEQAAIALKNAGQTVTIIAQYKP*,2,2,FALSE,FALSE,16,,16,,7,4,7,,,-0.530903833028972,0.193620599420711,,,-0.530903833028972,0.193620599420711,,,0.0833088407060955,0.0266879587075867,,,0.0784346156255201,0.023277807085518,missense,"A37S,I49L",-0.530903833028972,-0.918462957155815
PSD95-PDZ3 abundance,0,PRRIVIHRGSTGLGFNIVGGEDGEGIFISFILAGGPWDLSGELRKGDQILSVNGVDLRNASHEQAAIALKNAGQTVTIIAQYKP*,1,1,FALSE,FALSE,368.666666666667,325,382,399,17,19,22,-1.09807755874815,0.128671780431214,-0.944034180828391,0.106318848937535,-1.00101165374257,0.0674271073524544,-1.00324073169647,0.0520706459817069,0.00997273096039211,0.0150824878284378,0.026364457226708,0.0146546031712139,0.0239316545733035,0.00770979186780324,0.0216484717986268,0.00626013169883215,missense,A37W,-1.00324073169647,-1.75211337897784
PSD95-PDZ3 abundance,0,PRRIVIHRGSTGLGFNIVGGEDGEGIFISFILAGGPCDLSGELRKGDQILSVNGVDLRNASHEQAAIALKNAGQTVTIIAQYKP*,1,1,FALSE,FALSE,48.3333333333333,48,43,54,53,43,40,-0.182856799745592,0.141718779742795,-0.17620959421353,0.106950557467346,-0.205159921575351,0.0638536212959965,-0.195639193223837,0.0511325868042613,0.117251933220044,0.016611814675825,0.13219860361173,0.0147416755757477,0.114931423858476,0.0073011901226064,0.118741409589225,0.00614735464601489,missense,A37C,-0.195639193223837,-0.326738048125767
PSD95-PDZ3 abundance,0,PRRIVIHRGSTGLGFNIVGGEDGEGIFISFILAGGPCDLSGELRKGDQILSVRGVDLRNASHEQAAIALKNAGQTVTIIAQYKP*,2,2,FALSE,FALSE,24,29,27,16,2,0,0,-1.01511050555376,0.266539999410292,,,,,-1.01511050555376,0.266539999410292,0.0196978592346119,0.0312429522885683,,,,,0.0202214423047333,0.0320444555249279,missense,"A37C,N53R",-1.01511050555376,-1.77306292158393
PSD95-PDZ3 abundance,0,PRRIVIHRGSTGLGFNIVGGEDGEGIFISFILAGGPLDLSGELRKGDQLLSVNGVDLRNASHEQAAIALKNAGQTVTIIAQYKP*,2,2,FALSE,FALSE,14.3333333333333,11,16,16,9,1,3,-0.272815743500281,0.23992772616703,-0.885598071844414,0.325490932583853,-0.626051535966221,0.193131029731503,-0.557301203493883,0.136563563909049,0.106707238262904,0.0281235481275827,0.0344190778004609,0.0448644854652928,0.0668055754679299,0.0220831072384749,0.0752610230476355,0.0164181926153339,missense,"A37L,I49L",-0.557301203493883,-0.965052963325451
PSD95-PDZ3 abundance,0,PRRIVIHRGSTGLGFNIVGGEDGEGIFISFILAGGPFDLSGELRKGDQILSVNGVDLRNASHEQAAIALKNAGQTVTIIAQYKP*,1,1,FALSE,FALSE,20,22,,18,4,1,10,-0.724191819668912,0.228002566610539,,,-0.293292575787635,0.120715251462091,-0.387634351618694,0.106685130621543,0.0537984019038643,0.0267257196895197,,,0.104854105589698,0.0138028976859019,0.0956590192245615,0.0128260933853711,missense,A37F,-0.387634351618694,-0.66559966413585
PSD95-PDZ3 abundance,0,PRRIVIHRGSTGLGFNIVGGEDGEGIFISFILAGGRADLSGELRKGDQILSVNGVDLRNASHEQAAIALKNAGQTVTIIAQYKP*,1,1,FALSE,FALSE,13,,15,11,0,12,9,,,-0.233302614498219,0.151146108092776,-0.174697914730247,0.137346452981068,-0.201203386746162,0.10164792498952,,,0.124329109495877,0.0208334294164,0.118414529420512,0.0157045527806779,0.118072461017706,0.0122205013083755,missense,P36R,-0.201203386746162,-0.336558564562386
PSD95-PDZ3 abundance,0,PRRIVIHRGSTGLGFNIVGGEDGEGIFISFILAGGRADLSGELRKGDQLLSVNGVDLRNASHEQAAIALKNAGQTVTIIAQYKP*,2,2,FALSE,FALSE,20,12,24,24,7,5,3,-0.374347868626899,0.239678413426968,-0.577552227208717,0.173443442370818,-0.750267535466965,0.188123241718151,-0.594572099863132,0.112575932073024,0.0948059726063191,0.0280943244986342,0.0768789958374761,0.0239068128181766,0.0526023930920953,0.0215105036548864,0.0707801737052442,0.0135343080080761,missense,"P36R,I49L",-0.594572099863132,-1.03083418551572
PSD95-PDZ3 abundance,0,PRRIVIHRGSTGLGFNIVGGEDGEGIFISFILAGGRADLAGELRKGDQILSVNGVDLRNASHEQAAIALKNAGQTVTIIAQYKP*,2,2,FALSE,FALSE,10,,,10,4,4,1,,,,,-0.818628533008697,0.322262931121883,-0.818628533008697,0.322262931121883,,,,,0.0447858177766635,0.0368483866981057,0.0438432545828162,0.038743678946933,missense,"P36R,S40A",-0.818628533008697,-1.42628230852003
PSD95-PDZ3 abundance,0,PRRIVIHRGSTGLGFNIVGGEDGEGIFISFILAGGLADLAGELRKGDQILSVNGVDLRNASHEQAAIALKNAGQTVTIIAQYKP*,2,2,FALSE,FALSE,17.6666666666667,10,19,24,5,4,4,-0.42060873867806,0.263966953240868,-0.574873063360111,0.19011163768994,-0.662134881254681,0.165833374013398,-0.587109609172926,0.112951003740993,0.0893834237992591,0.0309413481807967,0.0772482820310752,0.0262042961941068,0.0626797113608739,0.0189618218633596,0.0716773428039032,0.0135794005548214,missense,"P36L,S40A",-0.587109609172926,-1.01766327185371
PSD95-PDZ3 abundance,0,PRRIVIHRGSTGLGFNIVGGEDGEGIFISFILAGGEADLSGELRKGDQILSVNGVDLRNASHEQAAIALKNAGQTVTIIAQYKP*,1,1,FALSE,FALSE,15,,,15,8,18,27,,,,,0.0668494271318784,0.0981293411899313,0.0668494271318784,0.0981293411899313,,,,,0.146033684462173,0.0112203656126661,0.150298792869025,0.0117974837413082,missense,P36E,0.0668494271318784,0.136540915894075
PSD95-PDZ3 abundance,0,PRRIVIHRGSTGLGFNIVGGEDGEGIFISFILAGGDADLSGELRKGDQILSVNGVDLRNASHEQAAIALKNAGQTVTIIAQYKP*,1,1,FALSE,FALSE,34.6666666666667,42,32,30,32,33,4,-0.294201891860845,0.149913123521421,-0.168336425026666,0.114771160635282,-0.730495878796412,0.163514561151066,-0.337054693284026,0.0796027210776909,0.10420042347209,0.0175723290161798,0.13328381259665,0.0158196390519415,0.0548631360454422,0.0186966827338473,0.101739898700652,0.00957014279613152,missense,P36D,-0.337054693284026,-0.57632915906783
PSD95-PDZ3 abundance,0,PRRIVIHRGSTGLGFNIVGGEDGEGIFISFILAGGDADLSGELRKGDQLLSVNGVDLRNASHEQAAIALKNAGQTVTIIAQYKP*,2,2,FALSE,FALSE,10,,,10,8,0,4,,,,,-0.393931225582639,0.181236258884254,-0.393931225582639,0.181236258884254,,,,,0.09334681906589,0.0207230280188794,0.0949019850153242,0.0217889144224877,missense,"P36D,I49L",-0.393931225582639,-0.676713324006616
PSD95-PDZ3 abundance,0,PRRIVIHRGSTGLGFNIVGGEDGEGIFISFILAGGAADLSGELRKGDQILSVNGVDLRNASHEQAAIALKNAGQTVTIIAQYKP*,1,1,FALSE,FALSE,19,13,20,24,32,8,11,0.0577333681914333,0.210457151250056,-0.41064973390594,0.15612217185099,-0.352226541850824,0.11152872373922,-0.304595180872324,0.0833336314311451,0.145453130618504,0.0246691031358936,0.0998842280430599,0.0215193119335643,0.0981154417179658,0.0127524860708683,0.105642305109217,0.0100186870714871,missense,P36A,-0.304595180872324,-0.51903978300915
PSD95-PDZ3 abundance,0,PRRIVIHRGSTGLGFNIVGGEDGEGIFISFILAGGGADLSGELRKGDQILSVNGVDLRNASHEQAAIALKNAGQTVTIIAQYKP*,1,1,FALSE,FALSE,60.6666666666667,36,72,74,63,59,41,-0.188573194076359,0.153542609928186,-0.231060007255636,0.0871315370308059,-0.309442591305768,0.060657218242597,-0.274792472586862,0.0473552249477618,0.11658187605889,0.0179977656143993,0.124638222315827,0.0120098939336202,0.103007470561211,0.00693570503456156,0.109225300390559,0.00569322579376022,missense,P36G,-0.274792472586862,-0.46643953008861
PSD95-PDZ3 abundance,0,PRRIVIHRGSTGLGFNIVGGEDGEGIFISFILAGGVADLSGELRKGDQILSVNGVDLRNASHEQAAIALKNAGQTVTIIAQYKP*,1,1,FALSE,FALSE,196.333333333333,184,211,194,235,267,206,-0.14568264668856,0.0921491740283587,-0.118079679628453,0.0668935614847385,-0.0948548580521201,0.0306728285489402,-0.10281412978831,0.0266866824995841,0.121609366599268,0.0108014266300318,0.140211019463987,0.00922036504405714,0.127543993418721,0.00350721146723692,0.129901192824159,0.00320837477435956,missense,P36V,-0.10281412978831,-0.162906567868795
PSD95-PDZ3 abundance,0,PRRIVIHRGSTGLGFNIVGGEDGEGIFISFILAGGVADLSGELRKGDQILSVRGVDLRNASHEQAAIALKNAGQTVTIIAQYKP*,2,2,FALSE,FALSE,13,,,13,1,1,1,,,,,-0.89900496662136,0.318964803201975,-0.89900496662136,0.318964803201975,,,,,0.0355953660642577,0.0364712701226762,0.0341800931141746,0.0383471654267153,missense,"P36V,N53R",-0.89900496662136,-1.56814259505444
PSD95-PDZ3 abundance,0,PRRIVIHRGSTGLGFNIVGGEDGEGIFISFILAGGVADLSGELRKGDQLLSVNGVDLRNASHEQAAIALKNAGQTVTIIAQYKP*,2,2,FALSE,FALSE,10,,10,,5,9,9,,,-0.203166904977073,0.172999176905421,,,-0.203166904977073,0.172999176905421,,,0.128482906012004,0.0238455768834094,,,0.117836399365563,0.0207986210042021,missense,"P36V,I49L",-0.203166904977073,-0.340024073621856
PSD95-PDZ3 abundance,0,PRRIVIHRGSTGLGFNIVGGEDGEGIFISFILAGG*ADLSGELRKGDQILSVNGVDLRNASHEQAAIALKNAGQTVTIIAQYKP*,1,1,FALSE,TRUE,16,,,16,2,0,1,,,,,-0.962616189179994,0.316886042211044,-0.962616189179994,0.316886042211044,,,,,0.028321892447482,0.0362335791522002,0.0265325092743146,0.0380972488503356,stop,P36*,-0.962616189179994,-1.68041314319121
PSD95-PDZ3 abundance,0,PRRIVIHRGSTGLGFNIVGGEDGEGIFISFILAGGYADLSGELRKGDQILSVNGVDLRNASHEQAAIALKNAGQTVTIIAQYKP*,1,1,FALSE,FALSE,45.3333333333333,46,44,46,9,9,10,-0.702184985195666,0.170737545492303,-0.582246997637976,0.139230738685751,-0.580735560716271,0.107112626601503,-0.605261114270431,0.0760176483593714,0.0563779715031411,0.020013300065601,0.0762318857689579,0.0191910582654392,0.0719871226406029,0.0122475379700721,0.0694950996167852,0.00913913167761275,missense,P36Y,-0.605261114270431,-1.04969974819915
PSD95-PDZ3 abundance,0,PRRIVIHRGSTGLGFNIVGGEDGEGIFISFILAGGYADLSGELRKGDQLLSVNGVDLRNASHEQAAIALKNAGQTVTIIAQYKP*,2,2,FALSE,FALSE,39.6666666666667,32,33,54,2,1,2,-1.04465253171507,0.2640371214458,-1.070818360439,0.318671014168846,-1.1229155339692,0.221468435535451,-1.08622548002123,0.149772915337581,0.0162350389603285,0.0309495730696828,0.00888898736272395,0.0439244527332727,0.00999284596459135,0.0253232803587588,0.0116717287851064,0.0180062712350579,missense,"P36Y,I49L",-1.08622548002123,-1.89857720731921
PSD95-PDZ3 abundance,0,PRRIVIHRGSTGLGFNIVGGEDGEGIFISFILAGGSADLSGELRKGDQLLSVNGVDLRNASHEQAAIALKNAGQTVTIIAQYKP*,2,2,FALSE,FALSE,14,,14,,12,16,10,,,-0.14204454457237,0.146946749967078,,,-0.14204454457237,0.146946749967078,,,0.136907789704501,0.0202546051766636,,,0.125184762702775,0.0176664988529707,missense,"P36S,I49L",-0.14204454457237,-0.232146239648084
PSD95-PDZ3 abundance,0,PRRIVIHRGSTGLGFNIVGGEDGEGIFISFILAGGWADLSGELRKGDQILSVNGVDLRNASHEQAAIALKNAGQTVTIIAQYKP*,1,1,FALSE,FALSE,17,,17,,0,1,0,,,-0.901109354795377,0.324719431653042,,,-0.901109354795376,0.324719431653042,,,0.0322810590145697,0.0447581445850045,,,0.0339270955400819,0.0390390088118383,missense,P36W,-0.901109354795376,-1.57185673234478
PSD95-PDZ3 abundance,0,PRRIVIHRGSTGLGFNIVGGEDGEGIFISFILAGGCADLSGELRKGDQILSVNGVDLRNASHEQAAIALKNAGQTVTIIAQYKP*,1,1,FALSE,FALSE,245,242,241,252,220,166,258,-0.241196881171346,0.108965972851249,-0.271595725518254,0.0851975854627449,-0.106012904096808,0.0272747784206718,-0.127846948316562,0.025268080207823,0.11041349852158,0.012772637121637,0.119050926447455,0.011743325088439,0.126268153240583,0.0031186695250716,0.126891651885587,0.00303782499516517,missense,P36C,-0.127846948316562,-0.207088209795021
PSD95-PDZ3 abundance,0,PRRIVIHRGSTGLGFNIVGGEDGEGIFISFILAGGCADLSGELRKGDQLLSVNGVDLRNASHEQAAIALKNAGQTVTIIAQYKP*,2,2,FALSE,FALSE,13.5,,14,13,5,9,10,,,-0.289255954458945,0.161338997430292,-0.193598007940541,0.128570476364467,-0.230751138606006,0.1005487172666,,,0.11661670476781,0.0222383801838519,0.116253443313529,0.0147010846532819,0.114520117570459,0.0120883503626724,missense,"P36C,I49L",-0.230751138606006,-0.38870883245664
PSD95-PDZ3 abundance,0,PRRIVIHRGSTGLGFNIVGGEDGEGIFISFILAGGFADLSGELRKGDQILSVNGVDLRNASHEQAAIALKNAGQTVTIIAQYKP*,1,1,FALSE,FALSE,74.6666666666667,60,88,76,5,11,4,-0.958318673280878,0.188272256079188,-0.708250952436693,0.126454595250154,-1.01526326287816,0.157759509841131,-0.856352141849113,0.0873945669059952,0.0263548132002739,0.0220686618404639,0.0588639592532782,0.0174300411553199,0.0223020882974976,0.0180386351098228,0.0393079784201352,0.0105069082259155,missense,P36F,-0.856352141849113,-1.49286254502321
PSD95-PDZ3 abundance,0,PRRIVIHRGSTGLGFNIVGGEDGEGIFISFILAGGFADLSGELRKGDQILSVRGVDLRNASHEQAAIALKNAGQTVTIIAQYKP*,2,2,FALSE,FALSE,20.6666666666667,20,19,23,2,1,7,-0.903603677175626,0.278240590586745,-0.929567302175553,0.323415901679899,-0.477655827490483,0.132374083970955,-0.601137322424021,0.11212232640776,0.0327683271815439,0.0326144575511284,0.0283585191254407,0.0445784707579353,0.0837735290306226,0.0151359990985884,0.0699908776039868,0.0134797738045848,missense,"P36F,N53R",-0.601137322424021,-1.0424214669089
PSD95-PDZ3 abundance,0,PRRIVIHRGSTGLGFNIVGGEDGEGIFISFILAGGFADLSGELRKGDQLLSVNGVDLRNASHEQAAIALKNAGQTVTIIAQYKP*,2,2,FALSE,FALSE,26.3333333333333,24,30,25,2,3,2,-0.958318673280878,0.272019512628504,-0.765343972721382,0.202769407402888,-0.886989530550429,0.225869225669755,-0.85226215365576,0.131947698971567,0.0263548132002739,0.0318852430157385,0.0509944651374253,0.0279489971011383,0.0369692424612318,0.0258264782167362,0.0397996924032122,0.015863255723965,missense,"P36F,I49L",-0.85226215365576,-1.48564392544838
PSD95-PDZ3 abundance,0,PRRIVIHRGSTGLGFNIVGGEDGEGIFISFILAGGPADLSGELRKGDQILSVNGVDLRNASHEQAAIALKNAGQTVTIIAQYKP*,0,1,FALSE,FALSE,227.666666666667,197,222,264,351,337,320,-0.0392606937358136,0.110006442173942,-0.0694131248288576,0.0838336672311126,-0.0542876082646899,0.025618055374949,-0.0548082415371289,0.0239137974727841,0.134083801978255,0.0128945975533867,0.146919040246993,0.0115553275636134,0.132182558897667,0.00292923547745112,0.135672643842404,0.00287500795844593,synonymous,"",-0.0548082415371289,-0.0781786351084323
PSD95-PDZ3 abundance,0,PRRIVIHRGSTGLGFNIVGGEDGEGIFISFILAGVPADLSGELRKGDQILSVNGVDLRNASHEQAAIALKNAGQTVTIIAQYKP*,1,1,FALSE,FALSE,64.3333333333333,47,71,75,4,5,8,-0.93646895288193,0.196861927570477,-0.749512667452669,0.165228611605833,-0.707037209118686,0.118918353792041,-0.763185722825428,0.0866633673893312,0.0289159663984926,0.0230755152102042,0.0531765946348171,0.0227745104448668,0.0575454617125573,0.0135974357049895,0.0505088007260799,0.0104190006306448,missense,G35V,-0.763185722825428,-1.32842858964549
PSD95-PDZ3 abundance,0,PRRIVIHRGSTGLGFNIVGGEDGEGIFISFILAG*PADLSGELRKGDQILSVNGVDLRNASHEQAAIALKNAGQTVTIIAQYKP*,1,1,FALSE,TRUE,18.5,,18,19,0,0,4,,,,,-0.5905659554521,0.168835930402508,-0.5905659554521,0.168835930402508,,,,,0.0708630895867242,0.0193051420166383,0.0712618076689635,0.0202980996276842,stop,G35*,-0.5905659554521,-1.02376354592021
PSD95-PDZ3 abundance,0,PRRIVIHRGSTGLGFNIVGGEDGEGIFISFILAGYPADLSGELRKGDQILSVNGVDLRNASHEQAAIALKNAGQTVTIIAQYKP*,1,1,FALSE,FALSE,26.3333333333333,33,16,30,1,1,3,-1.26190175427173,0.341258699508492,-0.885598071844414,0.325490932583853,-0.818628533008697,0.186082395315366,-0.913254001508822,0.146012281674583,-0.00923020869512098,0.0400012354257963,0.0344190778004609,0.0448644854652928,0.0447858177766635,0.0212771479376171,0.0324670197828373,0.0175541535100407,missense,G35Y,-0.913254001508822,-1.59329141145646
PSD95-PDZ3 abundance,0,PRRIVIHRGSTGLGFNIVGGEDGEGIFISFILAGSPADLSGELRKGDQILSVNGVDLRNASHEQAAIALKNAGQTVTIIAQYKP*,1,1,FALSE,FALSE,16,,21,11,6,21,11,,,-0.17620959421353,0.130331893457252,-0.113221574327878,0.130197567790301,-0.144683108459748,0.0921110376446583,,,0.13219860361173,0.0179644738280708,0.125443895025935,0.0148871305439575,0.124867544486651,0.011073940330493,missense,G35S,-0.144683108459748,-0.23680316969933
PSD95-PDZ3 abundance,0,PRRIVIHRGSTGLGFNIVGGEDGEGIFISFILAGWPADLSGELRKGDQILSVNGVDLRNASHEQAAIALKNAGQTVTIIAQYKP*,1,1,FALSE,FALSE,562,535,591,560,56,32,28,-0.889898024748148,0.110447860830168,-0.922311465204047,0.0960510438169132,-1.03097718672173,0.0596507710748356,-0.981458373565641,0.0460576613159613,0.0343748592060909,0.0129463392133486,0.0293586372846855,0.013239326284888,0.0205053171320503,0.00682062523217852,0.0242672299883755,0.00553722774400413,missense,G35W,-0.981458373565641,-1.7136686330872
PSD95-PDZ3 abundance,0,PRRIVIHRGSTGLGFNIVGGEDGEGIFISFILAGWPADLSGELRKGDQLLSVNGVDLRNASHEQAAIALKNAGQTVTIIAQYKP*,2,2,FALSE,FALSE,32.6666666666667,19,34,45,0,0,1,,,,,-1.27940918572321,0.311007339642776,-1.27940918572321,0.311007339642776,,,,,-0.00790104761961902,0.0355613929197826,-0.0115535532708851,0.0373904888015253,missense,"G35W,I49L",-1.27940918572321,-2.23953654842071
PSD95-PDZ3 abundance,0,PRRIVIHRGSTGLGFNIVGGEDGEGIFISFILAGCPADLSGELRKGDQILSVNGVDLRNASHEQAAIALKNAGQTVTIIAQYKP*,1,1,FALSE,FALSE,46.3333333333333,56,41,42,30,21,16,-0.399903865589658,0.142215233498366,-0.34739116685545,0.117545465682195,-0.408878304596142,0.0900694854475126,-0.388910288761301,0.0638766214356554,0.0918103817172939,0.0166700073712295,0.108603558684508,0.016202039162032,0.0916377309446491,0.0102987806196491,0.095505621193837,0.00767949110529817,missense,G35C,-0.388910288761301,-0.667851627808715
PSD95-PDZ3 abundance,0,PRRIVIHRGSTGLGFNIVGGEDGEGIFISFILAGLPADLAGELRKGDQILSVNGVDLRNASHEQAAIALKNAGQTVTIIAQYKP*,2,2,FALSE,FALSE,20.6666666666667,13,11,38,1,0,1,-0.982339620203576,0.36825036423087,,,-1.22761191659119,0.311609875222331,-1.12526903096486,0.237874432652196,0.0235391558869531,0.043165110622675,,,-0.00197841234711565,0.0356302884143948,0.00697776414746704,0.0285981717359695,missense,"G35L,S40A",-1.12526903096486,-1.96748707399575
PSD95-PDZ3 abundance,0,PRRIVIHRGSTGLGFNIVGGEDGEGIFISFILAGFPADLSGELRKGDQILSVNGVDLRNASHEQAAIALKNAGQTVTIIAQYKP*,1,1,FALSE,FALSE,12,10,14,,0,2,0,,,-0.674085902795533,0.248043686110353,,,-0.674085902795533,0.248043686110353,,,0.0635731453460488,0.0341894388943959,,,0.0612207209877439,0.0298207581803404,missense,G35F,-0.674085902795533,-1.17117197310392
PSD95-PDZ3 abundance,0,PRRIVIHRGSTGLGFNIVGGEDGEGIFISFILAVGPADLSGELRKGDQILSVNGVDLRNASHEQAAIALKNAGQTVTIIAQYKP*,1,1,FALSE,FALSE,103.666666666667,71,51,189,27,9,24,-0.800821777713857,0.157985914542938,,,-0.673432155662896,0.068222017076764,-0.693453310628342,0.0626319462781532,0.0448160873230503,0.0185185953374781,,,0.0613879514473793,0.00780068392544535,0.0588922973353666,0.00752985150968098,missense,G34V,-0.693453310628342,-1.20535445546973
PSD95-PDZ3 abundance,0,PRRIVIHRGSTGLGFNIVGGEDGEGIFISFILAVGPADLSGELRKGDQILSVRGVDLRNASHEQAAIALKNAGQTVTIIAQYKP*,2,2,FALSE,FALSE,36.6666666666667,33,28,49,3,2,2,-0.932206417347914,0.231551938749226,-0.851433022203254,0.23801810082751,-1.093148997002,0.221859058157248,-0.964775075435933,0.132898340515349,0.029415606957554,0.0271417655536628,0.0391282638932315,0.0328075487089073,0.0133964296811925,0.0253679451713417,0.0262729597329141,0.0159775454768624,missense,"G34V,N53R",-0.964775075435933,-1.68422346680346
PSD95-PDZ3 abundance,0,PRRIVIHRGSTGLGFNIVGGEDGEGIFISFILAVGPADLSGELRKGDQLLSVNGVDLRNASHEQAAIALKNAGQTVTIIAQYKP*,2,2,FALSE,FALSE,17.5,,16,19,7,2,6,,,-0.708250952436693,0.24557566399135,-0.466349955951356,0.143582468487632,-0.527976346508599,0.123950951302066,,,0.0588639592532782,0.0338492557083174,0.0850662719625588,0.0164175951093172,0.0787865692227644,0.0149018562131737,missense,"G34V,I49L",-0.527976346508599,-0.91329609346282
PSD95-PDZ3 abundance,0,PRRIVIHRGSTGLGFNIVGGEDGEGIFISFILAVGPADLAGELRKGDQILSVNGVDLRNASHEQAAIALKNAGQTVTIIAQYKP*,2,2,FALSE,FALSE,111.666666666667,67,147,121,5,4,0,-0.991434304939508,0.186362937807855,-1.09835650643425,0.172885201626732,,,-1.04890111546835,0.126745462842718,0.0224731065063238,0.0218448577593244,0.00509322954871258,0.0238298669458281,,,0.0161590062765045,0.0152378230510832,missense,"G34V,S40A",-1.04890111546835,-1.83270161652474
PSD95-PDZ3 abundance,0,PRRIVIHRGSTGLGFNIVGGEDGEGIFISFILA*GPADLSGELRKGDQILSVNGVDLRNASHEQAAIALKNAGQTVTIIAQYKP*,1,1,FALSE,TRUE,46,52,41,45,2,0,4,-1.19035421788258,0.254515771504518,,,-0.854711878297157,0.160370664620341,-0.950099557144528,0.135682072882122,-0.000843639059357137,0.029833511380644,,,0.0406599536696075,0.0183372013789807,0.0280373065260207,0.016312216401368,stop,G34*,-0.950099557144528,-1.65832192904809
PSD95-PDZ3 abundance,0,PRRIVIHRGSTGLGFNIVGGEDGEGIFISFILAYGPADLSGELRKGDQILSVNGVDLRNASHEQAAIALKNAGQTVTIIAQYKP*,1,1,FALSE,FALSE,29.6666666666667,36,23,30,12,11,5,-0.542289477922874,0.170333536928723,-0.364930044229283,0.142732830670695,-0.662134881254681,0.148334837532181,-0.517025621567322,0.0880451001210874,0.0751204030928943,0.0199659434950899,0.106186063663159,0.019673773878158,0.0626797113608739,0.0169609934197466,0.0801031071499905,0.0105851178106856,missense,G34Y,-0.517025621567322,-0.893968625097959
PSD95-PDZ3 abundance,0,PRRIVIHRGSTGLGFNIVGGEDGEGIFISFILAYGPADLSGELRKGDQLLSVNGVDLRNASHEQAAIALKNAGQTVTIIAQYKP*,2,2,FALSE,FALSE,23,,,23,1,1,2,,,,,-0.861445211971032,0.226573756797839,-0.861445211971032,0.226573756797839,,,,,0.039890046680558,0.0259070361492235,0.0386956701010527,0.0272395613749815,missense,"G34Y,I49L",-0.861445211971032,-1.50185155280026
PSD95-PDZ3 abundance,0,PRRIVIHRGSTGLGFNIVGGEDGEGIFISFILASGPADLAGELRKGDQILSVNGVDLRNASHEQAAIALKNAGQTVTIIAQYKP*,2,2,FALSE,FALSE,13.5,,17,10,1,3,1,,,-0.620020820923222,0.21117162536759,-0.818628533008697,0.322262931121883,-0.67968260570138,0.176628352956377,,,0.0710252794518593,0.029107128244028,0.0447858177766635,0.0368483866981057,0.0605478640141211,0.0212349343936156,missense,"G34S,S40A",-0.67968260570138,-1.18104986693655
PSD95-PDZ3 abundance,0,PRRIVIHRGSTGLGFNIVGGEDGEGIFISFILAWGPADLSGELRKGDQLLSVNGVDLRNASHEQAAIALKNAGQTVTIIAQYKP*,2,2,FALSE,FALSE,11,,,11,14,14,9,,,,,-0.174697914730247,0.137346452981068,-0.174697914730247,0.137346452981068,,,,,0.118414529420512,0.0157045527806779,0.121259049976438,0.0165123145261344,missense,"G34W,I49L",-0.174697914730247,-0.289777764694759
PSD95-PDZ3 abundance,0,PRRIVIHRGSTGLGFNIVGGEDGEGIFISFILACGPADLSGELRKGDQILSVNGVDLRNASHEQAAIALKNAGQTVTIIAQYKP*,1,1,FALSE,FALSE,13.6666666666667,17,13,11,2,2,3,-0.854831481770616,0.284679473447559,-0.655124799360051,0.249550337244521,-0.51126256794402,0.199757614408455,-0.633779588199588,0.13677134378197,0.0384852453830099,0.0333692024691788,0.0661866748312917,0.0343971102030052,0.0799308464000645,0.0228408082679231,0.0660664998888512,0.0164431727042944,missense,G34C,-0.633779588199588,-1.10003339328983
PSD95-PDZ3 abundance,0,PRRIVIHRGSTGLGFNIVGGEDGEGIFISFILAFGPADLSGELRKGDQILSVNGVDLRNASHEQAAIALKNAGQTVTIIAQYKP*,1,1,FALSE,FALSE,397,428,346,417,60,83,56,-0.802227408520184,0.110808254615742,-0.541471734399942,0.0873879766835896,-0.72829978086421,0.0438599537016872,-0.703111135893325,0.0369554226711981,0.0446513238492205,0.0129885834013605,0.0818521996448752,0.0120452406420023,0.0551142436287779,0.00501506185937821,0.0577311967393735,0.00444292189094374,missense,G34F,-0.703111135893325,-1.22240002215899
PSD95-PDZ3 abundance,0,PRRIVIHRGSTGLGFNIVGGEDGEGIFISFILAFGPADLSGELRKGDQLLSVNGVDLRNASHEQAAIALKNAGQTVTIIAQYKP*,2,2,FALSE,FALSE,19.3333333333333,17,18,23,1,4,2,-1.06284607944962,0.358012991860848,-0.561039542550119,0.191158045245691,-0.861445211971032,0.226573756797839,-0.739763237102447,0.135273799951997,0.0141024504366998,0.0419651191121155,0.0791550441899683,0.0263485292030054,0.039890046680558,0.0259070361492235,0.0533247413117102,0.0162631322722302,missense,"G34F,I49L",-0.739763237102447,-1.28708910260104
PSD95-PDZ3 abundance,0,PRRIVIHRGSTGLGFNIVGGEDGEGIFISFILAFGPADLAGELRKGDQILSVNGVDLRNASHEQAAIALKNAGQTVTIIAQYKP*,2,2,FALSE,FALSE,24,19,14,39,5,0,3,-0.613230135180022,0.224098863019448,,,-0.89900496662136,0.184178466390003,-0.783795328997005,0.142289243304157,0.0668049698562003,0.0262681402443519,,,0.0355953660642577,0.0210594477229406,0.048031035250682,0.0171065556345149,missense,"G34F,S40A",-0.783795328997005,-1.36480348842429
PSD95-PDZ3 abundance,0,PRRIVIHRGSTGLGFNIVGGEDGEGIFISFILGGGPADLSGELRKGDQILSVNGVDLRNASHEQAAIALKNAGQTVTIIAQYKP*,1,1,FALSE,FALSE,271.666666666667,221,250,344,255,276,231,-0.179278378770893,0.0904965241176912,-0.112822076524691,0.0685295927819199,-0.234375452977879,0.0263891718310098,-0.215962081044448,0.0237622925644136,0.117671384094315,0.010607708379777,0.14093570833983,0.00944586964343412,0.111590843559764,0.00301740695055007,0.116298114487752,0.00285679346040125,missense,A33G,-0.215962081044448,-0.36260690370764
PSD95-PDZ3 abundance,0,PRRIVIHRGSTGLGFNIVGGEDGEGIFISFILGGGPADLSGELRKGDQILSVRGVDLRNASHEQAAIALKNAGQTVTIIAQYKP*,2,2,FALSE,FALSE,481,418,469,556,13,10,11,-1.25410646850093,0.134094400206583,-1.16075496828568,0.124743491434035,-1.31501078757924,0.093728339373805,-1.2581015085865,0.0654129893635852,-0.00831647063722432,0.0157181096911817,-0.00350754732260311,0.0171941888331723,-0.0119718279222001,0.0107171435504353,-0.00899186304105956,0.00786419911852468,missense,"A33G,N53R",-1.2581015085865,-2.20192959016025
PSD95-PDZ3 abundance,0,PRRIVIHRGSTGLGFNIVGGEDGEGIFISFILGGGPADLSGELRKGDQLLSVNGVDLRNASHEQAAIALKNAGQTVTIIAQYKP*,2,2,FALSE,FALSE,11,,,11,6,2,7,,,,,-0.251689182964215,0.147883831528593,-0.251689182964215,0.147883831528593,,,,,0.109611146374295,0.0169094242133053,0.112002866003339,0.0177791583730713,missense,"A33G,I49L",-0.251689182964215,-0.42566340780443
PSD95-PDZ3 abundance,0,PRRIVIHRGSTGLGFNIVGGEDGEGIFISFILVGGPADLSGELRKGDQILSVNGVDLRNASHEQAAIALKNAGQTVTIIAQYKP*,1,1,FALSE,FALSE,38.6666666666667,42,35,39,78,28,47,-0.0268194664485175,0.144002597125753,-0.233302614498219,0.115329296161752,-0.056060155251987,0.0661626833463529,-0.0899258454046757,0.0533117203798452,0.13554212219814,0.0168795163254439,0.124329109495877,0.0158965704214768,0.13197988123753,0.00756521431876588,0.13145067153894,0.00640933839742245,missense,A33V,-0.0899258454046757,-0.140159406376035
PSD95-PDZ3 abundance,0,PRRIVIHRGSTGLGFNIVGGEDGEGIFISFILSGGPADLSGELRKGDQILSVNGVDLRNASHEQAAIALKNAGQTVTIIAQYKP*,1,1,FALSE,FALSE,37,45,32,34,62,57,65,-0.147565830633189,0.131088488892255,-0.0330275244469692,0.109710687105455,0.0503969183094005,0.0658864736853598,0.000748535116153958,0.0518730875370138,0.12138862589895,0.0153657665382402,0.151934298971777,0.0151221217990825,0.144152461557837,0.00753363178346592,0.142351891469452,0.00623638046896591,missense,A33S,0.000748535116153958,0.0198762287456084
PSD95-PDZ3 abundance,0,PRRIVIHRGSTGLGFNIVGGEDGEGIFISFILSGGPADLAGELRKGDQILSVNGVDLRNASHEQAAIALKNAGQTVTIIAQYKP*,2,2,FALSE,FALSE,11,10,12,,30,11,17,-0.111618274842646,0.239914939477983,-0.279951008677964,0.170065623161477,,,-0.223654889059099,0.138743368488484,0.125602281533899,0.0281220493134583,0.117899264627258,0.0234412265125341,,,0.115373255761735,0.0166802570373842,missense,"A33S,S40A",-0.223654889059099,-0.37618431564497
PSD95-PDZ3 abundance,0,PRRIVIHRGSTGLGFNIVGGEDGEGIFISFILWGGPADLSGELRKGDQILSVNGVDLRNASHEQAAIALKNAGQTVTIIAQYKP*,1,1,FALSE,FALSE,37.6666666666667,34,35,44,15,24,20,-0.458170401707237,0.167671409770354,-0.272743269800347,0.117661138288215,-0.354768916190004,0.082643111992197,-0.345930200589098,0.0627186806428672,0.0849805677607798,0.0196538976033699,0.118892753120303,0.0162179830530348,0.0978247399842749,0.00944962964875283,0.100672851354184,0.00754027904588083,missense,A33W,-0.345930200589098,-0.591993974646776
PSD95-PDZ3 abundance,0,PRRIVIHRGSTGLGFNIVGGEDGEGIFISFILWGGPADLSGELRKGDQLLSVNGVDLRNASHEQAAIALKNAGQTVTIIAQYKP*,2,2,FALSE,FALSE,10,10,,,1,4,1,-0.903603677175626,0.380904176907144,,,,,-0.903603677175626,0.380904176907144,0.0327683271815439,0.0446483494108043,,,,,0.0336272185881964,0.0457937532196488,missense,"A33W,I49L",-0.903603677175626,-1.57625908352743
PSD95-PDZ3 abundance,0,PRRIVIHRGSTGLGFNIVGGEDGEGIFISFILCGGPADLSGELRKGDQILSVNGVDLRNASHEQAAIALKNAGQTVTIIAQYKP*,1,1,FALSE,FALSE,35.6666666666667,33,30,44,41,34,29,-0.147452729486769,0.156508047053864,-0.14418562660397,0.115651768343466,-0.24093880450503,0.0732173301720918,-0.204364187865723,0.0575311856002291,0.121401883247675,0.0183453645145168,0.136612670750113,0.0159410188133094,0.110840372774104,0.0083718610942682,0.117692457449299,0.00691661860261761,missense,A33C,-0.204364187865723,-0.342137216567027
PSD95-PDZ3 abundance,0,PRRIVIHRGSTGLGFNIVGGEDGEGIFISFILFGGPADLSGELRKGDQILSVNGVDLRNASHEQAAIALKNAGQTVTIIAQYKP*,1,1,FALSE,FALSE,54,63,51,48,40,29,28,-0.348916887966097,0.136472002276633,-0.320648953044203,0.109386467708121,-0.278345496774132,0.0728272330152733,-0.30082675025962,0.0554009757751392,0.09778690949082,0.0159968044769553,0.112289608103213,0.0150774325774081,0.106563193710938,0.00832725636472565,0.106095360213272,0.0066605166511286,missense,A33F,-0.30082675025962,-0.512388696086341
PSD95-PDZ3 abundance,0,PRRIVIHRGSTGLGFNIVGGEDGEGIFISFIEAGGPADLSGELRKGDQILSVNGVDLRNASHEQAAIALKNAGQTVTIIAQYKP*,1,1,FALSE,FALSE,34.6666666666667,25,43,36,103,83,115,0.212305699048262,0.164603269754018,-0.00794713834357826,0.1020561544524,0.242582408142489,0.0581567700190188,0.183851602691902,0.0483038789757654,0.163571596772842,0.0192942602042662,0.155391288107748,0.0140670488782166,0.166127453290461,0.00664979724262209,0.164365240754326,0.00580727659992875,missense,L32E,0.183851602691902,0.343043760124272
PSD95-PDZ3 abundance,0,PRRIVIHRGSTGLGFNIVGGEDGEGIFISFIEAGGPADLSGELRKGDQILSVRGVDLRNASHEQAAIALKNAGQTVTIIAQYKP*,2,2,FALSE,FALSE,11,11,,11,1,2,3,-0.932206417347914,0.375970184969434,,,-0.51126256794402,0.199757614408455,-0.603932068457504,0.176404529828841,0.029415606957554,0.0440700029148071,,,0.0799308464000645,0.0228408082679231,0.0696548825744545,0.0212080255233835,missense,"L32E,N53R",-0.603932068457504,-1.04735405044466
PSD95-PDZ3 abundance,0,PRRIVIHRGSTGLGFNIVGGEDGEGIFISFIAAGGPADLSGELRKGDQILSVNGVDLRNASHEQAAIALKNAGQTVTIIAQYKP*,1,1,FALSE,FALSE,39.6666666666667,27,38,54,131,85,144,0.261374504200545,0.160254445631043,0.0297725980987033,0.103957220196036,0.187259733597435,0.0486606784040134,0.166156811194509,0.0424938967817252,0.169323282604694,0.0187845051773056,0.160590439291271,0.014329084861053,0.159801713939327,0.00556398928223331,0.162237905418483,0.00510877837666226,missense,L32A,0.166156811194509,0.311813359879301
PSD95-PDZ3 abundance,0,PRRIVIHRGSTGLGFNIVGGEDGEGIFISFIAAGGPADLSGELRKGDQLLSVNGVDLRNASHEQAAIALKNAGQTVTIIAQYKP*,2,2,FALSE,FALSE,30.6666666666667,12,40,40,133,69,70,0.509283064051631,0.211396560623275,-0.0367089952956025,0.104290793317626,0.0582191564396413,0.060472207112372,0.0617411647948961,0.0507820711653539,0.198382318113404,0.0247792176488817,0.151426858429368,0.0143750633660343,0.145046876731386,0.00691455037787718,0.149684658083893,0.00610521431875966,missense,"L32A,I49L",0.0617411647948961,0.127525094635951
PSD95-PDZ3 abundance,0,PRRIVIHRGSTGLGFNIVGGEDGEGIFISFIAAGGPADLAGELRKGDQILSVNGVDLRNASHEQAAIALKNAGQTVTIIAQYKP*,2,2,FALSE,FALSE,200.666666666667,71,257,274,425,441,441,0.324410501555266,0.125519567062559,-0.0380543621644833,0.0829488312381368,0.0325775979452398,0.0237157781211624,0.0367338090867299,0.022434935042376,0.176712157303325,0.0147129956242727,0.151241417956863,0.0114333649908594,0.142114953845765,0.00271172411922411,0.146678178382687,0.00269721347550323,missense,"L32A,S40A",0.0367338090867299,0.0833883932823657
PSD95-PDZ3 abundance,0,PRRIVIHRGSTGLGFNIVGGEDGEGIFISFIGAGGPADLSGELRKGDQILSVNGVDLRNASHEQAAIALKNAGQTVTIIAQYKP*,1,1,FALSE,FALSE,157,111,150,210,285,188,184,0.0788155335693725,0.102115473553867,-0.111978659498339,0.0718371626110599,-0.152941349753605,0.0311179316025903,-0.130131824998857,0.0274992437488742,0.147924313512253,0.0119696438629348,0.141051961872976,0.00990177303019486,0.120902231982799,0.00355810571493803,0.126616955294503,0.00330606398750492,missense,L32G,-0.130131824998857,-0.211120900053564
PSD95-PDZ3 abundance,0,PRRIVIHRGSTGLGFNIVGGEDGEGIFISFIGAGGPADLSGELRKGDQILSVRGVDLRNASHEQAAIALKNAGQTVTIIAQYKP*,2,2,FALSE,FALSE,12.3333333333333,17,10,10,1,0,0,-1.06284607944962,0.358012991860848,,,,,-1.06284607944962,0.358012991860848,0.0141024504366998,0.0419651191121155,,,,,0.0144824895094787,0.0430416876281735,missense,"L32G,N53R",-1.06284607944962,-1.85731376335908
PSD95-PDZ3 abundance,0,PRRIVIHRGSTGLGFNIVGGEDGEGIFISFIGAGGPADLSGELRKGDQLLSVNGVDLRNASHEQAAIALKNAGQTVTIIAQYKP*,2,2,FALSE,FALSE,121.333333333333,72,127,165,295,149,183,0.16925816188601,0.125776745109631,-0.138636134295738,0.0742606085624224,-0.0806679999199522,0.0331104812486652,-0.0760975629787635,0.0294028217275091,0.15852570440143,0.0147431411989411,0.137377592571517,0.0102358119995686,0.129166155895384,0.00378593905468375,0.133113160404265,0.00353491939385878,missense,"L32G,I49L",-0.0760975629787635,-0.115753196507704
PSD95-PDZ3 abundance,0,PRRIVIHRGSTGLGFNIVGGEDGEGIFISFIGAGGPADLAGELRKGDQILSVNGVDLRNASHEQAAIALKNAGQTVTIIAQYKP*,2,2,FALSE,FALSE,122.666666666667,66,158,144,197,155,101,0.115581690761991,0.12825820365773,-0.181114366960706,0.0871496694992013,-0.221883251108567,0.0398382429947339,-0.190417066199777,0.034867557816053,0.152233922942524,0.0150340097034652,0.131522547588051,0.0120123932470675,0.113019234605513,0.00455520893492977,0.119369233621409,0.00419191081327893,missense,"L32G,S40A",-0.190417066199777,-0.317521261529807
PSD95-PDZ3 abundance,0,PRRIVIHRGSTGLGFNIVGGEDGEGIFISFIVAGGPADLSGELRKGDQILSVNGVDLRNASHEQAAIALKNAGQTVTIIAQYKP*,1,1,FALSE,FALSE,113,,,113,232,185,157,,,,,-0.0124744997044022,0.0377799352041226,-0.0124744997044022,0.0377799352041226,,,,,0.136963579128308,0.00431985663689123,0.14076216778014,0.00454204793299934,missense,L32V,-0.0124744997044022,-0.00346175011444232
PSD95-PDZ3 abundance,0,PRRIVIHRGSTGLGFNIVGGEDGEGIFISFIVAGGPADLSGELRKGDQLLSVNGVDLRNASHEQAAIALKNAGQTVTIIAQYKP*,2,2,FALSE,FALSE,31,,14,48,58,33,109,,,-0.00816742058678962,0.138813702050875,0.137403723097119,0.0528411160164299,0.118979649992247,0.0493841421125073,,,0.1553609252051,0.0191335754535667,0.154101047257791,0.00604199145633806,0.156566087127484,0.00593714995521177,missense,"L32V,I49L",0.118979649992247,0.228548087893177
PSD95-PDZ3 abundance,0,PRRIVIHRGSTGLGFNIVGGEDGEGIFISFIVAGGPADLAGELRKGDQILSVNGVDLRNASHEQAAIALKNAGQTVTIIAQYKP*,2,2,FALSE,FALSE,17,,18,16,51,25,45,,,-0.092159263165299,0.131810027210975,0.203571422215342,0.0885715288927765,0.111577259235588,0.0735157497818377,,,0.143783795327309,0.0181682144047536,0.161666835093036,0.0101275003479972,0.155676143472105,0.00883834388638803,missense,"L32V,S40A",0.111577259235588,0.215483247534125
PSD95-PDZ3 abundance,0,PRRIVIHRGSTGLGFNIVGGEDGEGIFISFIWAGGPADLSGELRKGDQILSVNGVDLRNASHEQAAIALKNAGQTVTIIAQYKP*,1,1,FALSE,FALSE,33.6666666666667,23,39,39,45,48,39,-0.011175449019098,0.172344418160697,-0.123083441136888,0.1074372559128,-0.113221574327878,0.0692149287169944,-0.105376851230721,0.0551285225518811,0.137375863067167,0.0202016524563248,0.139521319189744,0.0148087603180436,0.125443895025935,0.00791421604019677,0.129593092676092,0.00662776128527494,missense,L32W,-0.105376851230721,-0.167429639891128
PSD95-PDZ3 abundance,0,PRRIVIHRGSTGLGFNIVGGEDGEGIFISFIFAGGPADLSGELRKGDQILSVNGVDLRNASHEQAAIALKNAGQTVTIIAQYKP*,1,1,FALSE,FALSE,14.5,12,,17,14,7,24,-0.166333270947898,0.225194929307701,,,-0.00757819141656008,0.0966897531075469,-0.0322892396518674,0.088846510765763,0.119188767552629,0.0263966175716752,,,0.137523435828411,0.0110557593448554,0.138379964154457,0.0106814664556069,missense,L32F,-0.0322892396518674,-0.0384337507396282
PSD95-PDZ3 abundance,0,PRRIVIHRGSTGLGFNIVGGEDGEGIFISFIFAGGPADLSGELRKGDQLLSVNGVDLRNASHEQAAIALKNAGQTVTIIAQYKP*,2,2,FALSE,FALSE,10,10,,,7,7,8,-0.319632872521647,0.253558994834915,,,,,-0.319632872521647,0.253558994834915,0.101219486587589,0.0297213611296298,,,,,0.103834416453404,0.0304838296349869,missense,"L32F,I49L",-0.319632872521647,-0.545580538182107
PSD95-PDZ3 abundance,0,PRRIVIHRGSTGLGFNIVGGEDGEGIFISFMLAGGPADLSGELRKGDQILSVNGVDLRNASHEQAAIALKNAGQTVTIIAQYKP*,1,1,FALSE,FALSE,549,454,575,618,585,605,436,-0.136513981927364,0.103988486266469,-0.1631970709761,0.080813268903142,-0.220092129379431,0.0194608616344877,-0.214395452042015,0.0186144087527753,0.122684087677972,0.0121891923244984,0.133992202453388,0.0111390068513622,0.113224036150229,0.00222520583577364,0.116486460602795,0.00223789523043761,missense,I31M,-0.214395452042015,-0.359841883798331
PSD95-PDZ3 abundance,0,PRRIVIHRGSTGLGFNIVGGEDGEGIFISFMLAGGPADLSGELRKGDQILSVRGVDLRNASHEQAAIALKNAGQTVTIIAQYKP*,2,2,FALSE,FALSE,14,,13,15,0,0,1,,,,,-0.942844532509441,0.317487971208832,-0.942844532509441,0.317487971208832,,,,,0.0305826354008289,0.0363024052886662,0.0289095332640926,0.0381696150506863,missense,"I31M,N53R",-0.942844532509441,-1.64551718234202
PSD95-PDZ3 abundance,0,PRRIVIHRGSTGLGFNIVGGEDGEGIFISFMLAGGPADLSGELRKGDQLLSVNGVDLRNASHEQAAIALKNAGQTVTIIAQYKP*,2,2,FALSE,FALSE,40,22,43,55,38,47,30,-0.0485754846693831,0.175784795082132,-0.153451685264321,0.106102642830008,-0.298913914230991,0.0695369912574456,-0.234820430134256,0.0552159229668936,0.132991952464638,0.0206049222554127,0.135335470949837,0.0146248021082729,0.104211347044678,0.0079510415137013,0.114030891819414,0.00663826889658253,missense,"I31M,I49L",-0.234820430134256,-0.395890923478139
PSD95-PDZ3 abundance,0,PRRIVIHRGSTGLGFNIVGGEDGEGIFISFMLAGGPADLAGELRKGDQILSVNGVDLRNASHEQAAIALKNAGQTVTIIAQYKP*,2,2,FALSE,FALSE,75.3333333333333,40,59,127,34,18,31,-0.261366336404068,0.150962576091015,-0.479955206369674,0.116301456927466,-0.545242442048101,0.0615544286519715,-0.499967447500232,0.0511821048224939,0.108049300544103,0.0176953424349292,0.0903314139682365,0.016030569523071,0.0760454986916538,0.00703829442018871,0.0821539059097965,0.00615330789106797,missense,"I31M,S40A",-0.499967447500232,-0.863861821994791
PSD95-PDZ3 abundance,0,PRRIVIHRGSTGLGFNIVGGEDGEGIFISFILAGGPADLSGELRKGDQILSVNGVDLRNASHEQAAIALKNAGQTVTIIAQYKP*,0,1,FALSE,FALSE,352,372,325,359,822,710,715,0.0253403970437006,0.104721515695287,0.0237278782699027,0.0817985884473175,0.097844365649432,0.0200243983320212,0.091375893047901,0.019123039360106,0.141656131840487,0.0122751156512837,0.159757257110901,0.0112748197110858,0.149577726825974,0.00228964209618063,0.153247458164923,0.0022990447423731,synonymous,"",0.091375893047901,0.179828871407136
PSD95-PDZ3 abundance,0,PRRIVIHRGSTGLGFNIVGGEDGEGIFISFHLAGGPADLSGELRKGDQILSVNGVDLRNASHEQAAIALKNAGQTVTIIAQYKP*,1,1,FALSE,FALSE,17,16,16,19,4,1,2,-0.628623336357062,0.242872791559266,-0.885598071844414,0.325490932583853,-0.80291460916513,0.228417402595591,-0.755189096872816,0.148155142898074,0.0650006288529489,0.0284687591193284,0.0344190778004609,0.0448644854652928,0.0465825889421109,0.0261178434333669,0.0514701856036025,0.0178117764609079,missense,I31H,-0.755189096872816,-1.31431495461644
PSD95-PDZ3 abundance,0,PRRIVIHRGSTGLGFNIVGGEDGEGIFISFPLAGGPADLSGELRKGDQILSVNGVDLRNASHEQAAIALKNAGQTVTIIAQYKP*,1,1,FALSE,FALSE,16,13,15,20,5,4,20,-0.49934468170601,0.245354623298861,-0.869085387185816,0.326363095568472,-0.0248234438621712,0.111630820733318,-0.173616728769339,0.0970153068299025,0.0801542525046684,0.0287596713681465,0.036695126152953,0.0449847012367005,0.13555156854411,0.0127641601082952,0.121389034277162,0.0116635502807313,missense,I31P,-0.173616728769339,-0.287869526877808
PSD95-PDZ3 abundance,0,PRRIVIHRGSTGLGFNIVGGEDGEGIFISFLLAGGPADLSGELRKGDQILSVNGVDLRNASHEQAAIALKNAGQTVTIIAQYKP*,1,1,FALSE,FALSE,27.6666666666667,10,43,30,58,35,33,-0.27955988413862,0.25021774006343,-0.307530157045431,0.10022321761435,-0.0934497344090563,0.0775903563776369,-0.179680318902653,0.059587930005537,0.105916712020474,0.0293297101067424,0.114097855195496,0.0138144035357591,0.127704658932368,0.00887188435199105,0.120660046339973,0.00716388826108482,missense,I31L,-0.179680318902653,-0.298571452741854
PSD95-PDZ3 abundance,0,PRRIVIHRGSTGLGFNIVGGEDGEGIFISFLLAGGPADLAGELRKGDQILSVNGVDLRNASHEQAAIALKNAGQTVTIIAQYKP*,2,2,FALSE,FALSE,19,,19,,5,13,5,,,-0.273304977621311,0.142636013411262,,,-0.273304977621311,0.142636013411262,,,0.118815329358696,0.0196604289395014,,,0.109404132709808,0.0171482456596483,missense,"I31L,S40A",-0.273304977621311,-0.46381417769927
PSD95-PDZ3 abundance,0,PRRIVIHRGSTGLGFNIVGGEDGEGIFISFELAGGPADLSGELRKGDQILSVNGVDLRNASHEQAAIALKNAGQTVTIIAQYKP*,1,1,FALSE,FALSE,33,25,36,38,3,1,4,-0.848888681070374,0.239999319036203,-1.09308090077328,0.318129935568626,-0.80291460916513,0.161536061284066,-0.858816786205785,0.123499039423445,0.0391818411628138,0.02813194001098,0.00582039983151647,0.0438498724283701,0.0465825889421109,0.0184704558826002,0.0390116694734598,0.014847525643174,missense,I31E,-0.858816786205785,-1.49721251601506
PSD95-PDZ3 abundance,0,PRRIVIHRGSTGLGFNIVGGEDGEGIFISFELAGGPADLSGELRKGDQLLSVNGVDLRNASHEQAAIALKNAGQTVTIIAQYKP*,2,2,FALSE,FALSE,14,10,16,16,0,0,1,,,,,-0.962616189179994,0.316886042211044,-0.962616189179994,0.316886042211044,,,,,0.028321892447482,0.0362335791522002,0.0265325092743146,0.0380972488503356,missense,"I31E,I49L",-0.962616189179994,-1.68041314319121
PSD95-PDZ3 abundance,0,PRRIVIHRGSTGLGFNIVGGEDGEGIFISFDLAGGPADLSGELRKGDQILSVNGVDLRNASHEQAAIALKNAGQTVTIIAQYKP*,1,1,FALSE,FALSE,176.333333333333,152,203,174,7,10,13,-1.13629806206062,0.160984989574446,-0.94650045991101,0.126262248631346,-0.90793721304002,0.0884461741224642,-0.956947442717384,0.0660608898787103,0.00549264780559955,0.0188701371635701,0.0260245142944207,0.017403528797463,0.0345740296388372,0.0101131669555874,0.027214027599163,0.00794209219006155,missense,I31D,-0.956947442717384,-1.67040809617267
PSD95-PDZ3 abundance,0,PRRIVIHRGSTGLGFNIVGGEDGEGIFISFDLAGGPADLSGELRKGDQLLSVNGVDLRNASHEQAAIALKNAGQTVTIIAQYKP*,2,2,FALSE,FALSE,14.3333333333333,15,10,18,10,6,7,-0.334274880243872,0.215776570687977,-0.306908319441506,0.187081496602444,-0.402561496274876,0.136490674535062,-0.362074238833791,0.0981868116008903,0.0995031980392045,0.0252926281905554,0.114183567027532,0.025786632575343,0.0923600113351039,0.015606700834143,0.0987319534901882,0.0118043930533516,missense,"I31D,I49L",-0.362074238833791,-0.620487374867184
PSD95-PDZ3 abundance,0,PRRIVIHRGSTGLGFNIVGGEDGEGIFISFALAGGPADLSGELRKGDQILSVNGVDLRNASHEQAAIALKNAGQTVTIIAQYKP*,1,1,FALSE,FALSE,399.666666666667,233,444,522,30,26,21,-0.789705198382095,0.107091736422951,-0.87817308027526,0.0868214105425963,-1.09536993521087,0.0685216615543635,-0.967225309296484,0.0480658765288891,0.0461191366156246,0.0125529452200975,0.0354425116137774,0.0119671472272459,0.0131424817956325,0.00783494605898984,0.0259783832710554,0.00577866303783441,missense,I31A,-0.967225309296484,-1.68854800400809
PSD95-PDZ3 abundance,0,PRRIVIHRGSTGLGFNIVGGEDGEGIFISFALAGGPADLSGELRKGDQLLSVNGVDLRNASHEQAAIALKNAGQTVTIIAQYKP*,2,2,FALSE,FALSE,19,,26,12,2,2,1,,,-0.826888740318908,0.232854437181117,,,-0.826888740318908,0.232854437181117,,,0.042511358374896,0.0320958081059595,,,0.0428501809489737,0.0279946487301759,missense,"I31A,I49L",-0.826888740318908,-1.44086115113834
PSD95-PDZ3 abundance,0,PRRIVIHRGSTGLGFNIVGGEDGEGIFISFGLAGGPADLSGELRKGDQILSVNGVDLRNASHEQAAIALKNAGQTVTIIAQYKP*,1,1,FALSE,FALSE,249.333333333333,129,283,336,34,14,28,-0.611447102005346,0.104624579159044,-0.940622904616224,0.101348007391082,-0.871222416963634,0.0605635888675002,-0.834427519122637,0.0465572475580334,0.067013971208825,0.0122637530656171,0.0268346551238474,0.0139694404647116,0.0387720954810829,0.00692499920684549,0.0419438402022835,0.00559728990784582,missense,I31G,-0.834427519122637,-1.45416670941143
PSD95-PDZ3 abundance,0,PRRIVIHRGSTGLGFNIVGGEDGEGIFISFGLAGGPADLSGELRKGDQILSVRGVDLRNASHEQAAIALKNAGQTVTIIAQYKP*,2,2,FALSE,FALSE,14.5,,10,19,0,0,2,,,,,-0.80291460916513,0.228417402595591,-0.80291460916513,0.228417402595591,,,,,0.0465825889421109,0.0261178434333669,0.0457324424527095,0.0274612115059205,missense,"I31G,N53R",-0.80291460916513,-1.39854803817692
PSD95-PDZ3 abundance,0,PRRIVIHRGSTGLGFNIVGGEDGEGIFISFGLAGGPADLSGELRKGDQLLSVNGVDLRNASHEQAAIALKNAGQTVTIIAQYKP*,2,2,FALSE,FALSE,11,,,11,2,0,9,,,,,-0.174697914730247,0.137346452981068,-0.174697914730247,0.137346452981068,,,,,0.118414529420512,0.0157045527806779,0.121259049976438,0.0165123145261344,missense,"I31G,I49L",-0.174697914730247,-0.289777764694759
PSD95-PDZ3 abundance,0,PRRIVIHRGSTGLGFNIVGGEDGEGIFISFVLAGGPADLSGELRKGDQILSVNGVDLRNASHEQAAIALKNAGQTVTIIAQYKP*,1,1,FALSE,FALSE,71.3333333333333,53,83,78,172,148,140,0.130378356186044,0.115185373895401,-0.0295256243269509,0.073109766306496,0.0657520737268794,0.0431302095601114,0.0495596276172959,0.0353546127464659,0.153968339963971,0.0135016550946086,0.152416988138533,0.0100771840917066,0.145908210202781,0.00493162100496207,0.148220147214318,0.00425046641502855,missense,I31V,0.0495596276172959,0.106025305745446
PSD95-PDZ3 abundance,0,PRRIVIHRGSTGLGFNIVGGEDGEGIFISFVLAGGPADLSGELRKGDQLLSVNGVDLRNASHEQAAIALKNAGQTVTIIAQYKP*,2,2,FALSE,FALSE,17.6666666666667,12,20,21,30,34,56,0.0623861998195065,0.217075633113248,-0.040444212139536,0.125097655213383,0.187259733597435,0.0778967604399286,0.118437303361063,0.0632552671505979,0.145998520416974,0.0254449000651798,0.150912009734586,0.0172430054794757,0.159801713939327,0.00890691939413471,0.156500884146541,0.00760478952280848,missense,"I31V,I49L",0.118437303361063,0.227590873881026
PSD95-PDZ3 abundance,0,PRRIVIHRGSTGLGFNIVGGEDGEGIFISFYLAGGPADLSGELRKGDQILSVNGVDLRNASHEQAAIALKNAGQTVTIIAQYKP*,1,1,FALSE,FALSE,43.6666666666667,37,40,54,1,0,1,-1.29623648697789,0.339281249019754,,,-1.33526418768223,0.31046118077111,-1.31747805637968,0.229041470021934,-0.013254814450927,0.0397694451076101,,,-0.0142876546800219,0.0354989436854519,-0.0161303381261945,0.0275362392726057,missense,I31Y,-1.31747805637968,-2.30672615433671
PSD95-PDZ3 abundance,0,PRRIVIHRGSTGLGFNIVGGEDGEGIFISFSLAGGPADLSGELRKGDQLLSVNGVDLRNASHEQAAIALKNAGQTVTIIAQYKP*,2,2,FALSE,FALSE,16,,,16,0,0,3,,,,,-0.626051535966221,0.193131029731503,-0.626051535966221,0.193131029731503,,,,,0.0668055754679299,0.0220831072384749,0.0669955958092922,0.0232189491498727,missense,"I31S,I49L",-0.626051535966221,-1.08639377711251
PSD95-PDZ3 abundance,0,PRRIVIHRGSTGLGFNIVGGEDGEGIFISFWLAGGPADLSGELRKGDQILSVNGVDLRNASHEQAAIALKNAGQTVTIIAQYKP*,1,1,FALSE,FALSE,48,44,48,52,4,0,2,-0.932206417347914,0.206516683061193,,,-1.11135362033439,0.221615751065716,-1.01546983210622,0.151085475980028,0.029415606957554,0.0242072142640858,,,0.0113148654196444,0.0253401248019187,0.0201782426958389,0.0181640722826445,missense,I31W,-1.01546983210622,-1.77369711453577
PSD95-PDZ3 abundance,0,PRRIVIHRGSTGLGFNIVGGEDGEGIFISFWLAGGPADLSGELRKGDQILSVRGVDLRNASHEQAAIALKNAGQTVTIIAQYKP*,2,2,FALSE,FALSE,188,121,245,198,8,8,5,-1.02777490065976,0.157877501401953,-1.0517081122545,0.13456885795819,-1.24024687633058,0.139324388789852,-1.11130743714959,0.0825184381960732,0.0182133800084694,0.0185058875015107,0.0115230744173319,0.0185484815936951,-0.00342312670123415,0.0159307151360328,0.00865628021657647,0.00992068143097052,missense,"I31W,N53R",-1.11130743714959,-1.94284557635658
PSD95-PDZ3 abundance,0,PRRIVIHRGSTGLGFNIVGGEDGEGIFISFCLAGGPADLSGELRKGDQILSVNGVDLRNASHEQAAIALKNAGQTVTIIAQYKP*,1,1,FALSE,FALSE,22.3333333333333,18,21,28,6,3,1,-0.542289477922874,0.219725663249618,-0.674085902795533,0.207520249945853,-1.13405691994751,0.312988859021671,-0.710389342922346,0.135904545381845,0.0751204030928943,0.0257555279833049,0.0635731453460488,0.0286038359457252,0.0087189107420306,0.0357879650299199,0.0568561829254668,0.016338962893972,missense,I31C,-0.710389342922346,-1.2352456846024
PSD95-PDZ3 abundance,0,PRRIVIHRGSTGLGFNIVGGEDGEGIFISFCLAGGPADLSGELRKGDQLLSVNGVDLRNASHEQAAIALKNAGQTVTIIAQYKP*,2,2,FALSE,FALSE,17,,14,20,10,2,5,,,-0.674085902795533,0.248043686110353,-0.537918881753936,0.153396924617745,-0.575589159565377,0.130464279440046,,,0.0635731453460488,0.0341894388943959,0.0768828937367085,0.0175398057013174,0.073062375203892,0.0156849133689422,missense,"I31C,I49L",-0.575589159565377,-0.997330268647718
PSD95-PDZ3 abundance,0,PRRIVIHRGSTGLGFNIVGGEDGEGIFISFLLAGGPADLSGELRKGDQLLSVNGVDLRNASHEQAAIALKNAGQTVTIIAQYKP*,2,2,FALSE,FALSE,18,,,18,5,6,10,,,,,-0.293292575787635,0.120715251462091,-0.293292575787635,0.120715251462091,,,,,0.104854105589698,0.0138028976859019,0.107001147409636,0.0145128480348758,missense,"I31L,I49L",-0.293292575787635,-0.499091264222834
PSD95-PDZ3 abundance,0,PRRIVIHRGSTGLGFNIVGGEDGEGIFISFFLAGGPADLSGELRKGDQILSVNGVDLRNASHEQAAIALKNAGQTVTIIAQYKP*,1,1,FALSE,FALSE,34,34,34,34,0,3,4,,,-0.797367940330942,0.201445655576233,-0.768840152056391,0.162411899958336,-0.780078474023359,0.126437118420009,,,0.046580397999042,0.027766535967382,0.0504787515187367,0.0185706015681195,0.0484778897346586,0.0152007527083141,missense,I31F,-0.780078474023359,-1.35824342986149
PSD95-PDZ3 abundance,0,PRRIVIHRGSTGLGFNIVGGEDGEGIFIWFILAGGPADLSGELRKGDQILSVNGVDLRNASHEQAAIALKNAGQTVTIIAQYKP*,1,1,FALSE,FALSE,63,64,72,53,10,1,15,-0.769672190896502,0.159976126614146,-1.270428020181,0.315137397636547,-0.499914813248132,0.0897447983326466,-0.60550469953554,0.0759620118569115,0.0484673406317335,0.0187518815268773,-0.0186244816213008,0.0434373918916856,0.0812283783617259,0.0102616550454391,0.0694658148669857,0.00913244284504509,missense,S29W,-0.60550469953554,-1.05012966370983
PSD95-PDZ3 abundance,0,PRRIVIHRGSTGLGFNIVGGEDGEGIFIWFILAGGPADLSGELRKGDQILSVRGVDLRNASHEQAAIALKNAGQTVTIIAQYKP*,2,2,FALSE,FALSE,21,13,23,27,5,0,1,-0.49934468170601,0.245354623298861,,,-1.1229155339692,0.313182450809777,-0.736505198933839,0.19314154869636,0.0801542525046684,0.0287596713681465,,,0.00999284596459141,0.0358101008214764,0.0537164350890924,0.0232202137799555,missense,"S29W,N53R",-0.736505198933839,-1.28133883218762
PSD95-PDZ3 abundance,0,PRRIVIHRGSTGLGFNIVGGEDGEGIFIWFILAGGPADLSGELRKGDQLLSVNGVDLRNASHEQAAIALKNAGQTVTIIAQYKP*,2,2,FALSE,FALSE,19,,18,20,1,1,3,,,-0.915733781365561,0.324032110964986,-0.694412533507953,0.190142184437825,-0.75110123927459,0.163992794305569,,,0.0302652812843338,0.0446634068029885,0.0589890001524981,0.021741354847721,0.0519616434384056,0.0197158393305322,missense,"S29W,I49L",-0.75110123927459,-1.30710009543283
PSD95-PDZ3 abundance,0,PRRIVIHRGSTGLGFNIVGGEDGEGIFIWFILAGGPADLAGELRKGDQILSVNGVDLRNASHEQAAIALKNAGQTVTIIAQYKP*,2,2,FALSE,FALSE,24.6666666666667,17,28,29,2,0,2,-0.854831481770616,0.284679473447559,,,-0.93245864469367,0.224747163570207,-0.902652958948668,0.176400111746835,0.0384852453830099,0.0333692024691788,,,0.0317701849868343,0.0256981787005631,0.0337415175602376,0.0212074943647107,missense,"S29W,S40A",-0.902652958948668,-1.57458111457524
PSD95-PDZ3 abundance,0,PRRIVIHRGSTGLGFNIVGGEDGEGIFICFILAGGPADLSGELRKGDQILSVNGVDLRNASHEQAAIALKNAGQTVTIIAQYKP*,1,1,FALSE,FALSE,53,46,41,72,57,43,61,-0.148249389440952,0.142588540723862,-0.164023585919548,0.107671767954923,-0.164012752737439,0.0532745433036527,-0.162425189638973,0.0452780329986575,0.12130850135755,0.0167137652306913,0.133878278641831,0.0148410846043815,0.119636298798927,0.00609155066635795,0.122734523804858,0.00544349785357459,missense,S29C,-0.162425189638973,-0.268117033809433
PSD95-PDZ3 abundance,0,PRRIVIHRGSTGLGFNIVGGEDGEGIFICFILAGGPADLSGELRKGDQLLSVNGVDLRNASHEQAAIALKNAGQTVTIIAQYKP*,2,2,FALSE,FALSE,20,,16,24,10,1,3,,,-0.885598071844414,0.325490932583853,-0.750267535466965,0.188123241718151,-0.784154440498062,0.162875944009464,,,0.0344190778004609,0.0448644854652928,0.0526023930920953,0.0215105036548864,0.0479878614960877,0.019581567327378,missense,"S29C,I49L",-0.784154440498062,-1.36543730182142
PSD95-PDZ3 abundance,0,PRRIVIHRGSTGLGFNIVGGEDGEGIFIFFILAGGPADLSGELRKGDQILSVNGVDLRNASHEQAAIALKNAGQTVTIIAQYKP*,1,1,FALSE,FALSE,33.6666666666667,36,33,32,4,0,0,-0.87198481484669,0.211480055124766,,,,,-0.87198481484669,0.211480055124766,0.0364745874402193,0.0247890046029306,,,,,0.0374285588369023,0.0254249389804463,missense,S29F,-0.87198481484669,-1.52045341178675
PSD95-PDZ3 abundance,0,PRRIVIHRGSTGLGFNIVGGEDGEGIFISFILAGGPADLSGELRKGDQILSVNGVDLRNASHEQAAIALKNAGQTVTIIAQYKP*,0,1,FALSE,FALSE,111,,111,,237,214,157,,,-0.00825280614062243,0.0883084042292959,,,-0.00825280614062243,0.0883084042292959,,,0.155349155971136,0.0121721090248429,,,0.141269715885278,0.010616773235026,synonymous,"",-0.00825280614062243,0.00398932269011075
PSD95-PDZ3 abundance,0,PRRIVIHRGSTGLGFNIVGGEDGEGIFQSFILAGGPADLSGELRKGDQILSVNGVDLRNASHEQAAIALKNAGQTVTIIAQYKP*,1,1,FALSE,FALSE,11.5,10,,13,1,0,1,-0.903603677175626,0.380904176907144,,,-0.89900496662136,0.318964803201975,-0.900900492638231,0.244547130983708,0.0327683271815439,0.0446483494108043,,,0.0355953660642577,0.0364712701226762,0.0339522057453805,0.0294003889843693,missense,I28Q,-0.900900492638231,-1.57148810134031
PSD95-PDZ3 abundance,0,PRRIVIHRGSTGLGFNIVGGEDGEGIFQSFILAGGPADLSGELRKGDQILSVRGVDLRNASHEQAAIALKNAGQTVTIIAQYKP*,2,2,FALSE,FALSE,13,,13,,0,1,0,,,-0.832471918767772,0.328500093254733,,,-0.832471918767771,0.328500093254733,,,0.0417417933784744,0.045279257219792,,,0.0421789499371625,0.0394935343720477,missense,"I28Q,N53R",-0.832471918767771,-1.45071517499744
PSD95-PDZ3 abundance,0,PRRIVIHRGSTGLGFNIVGGEDGEGIFHSFILAGGPADLSGELRKGDQILSVNGVDLRNASHEQAAIALKNAGQTVTIIAQYKP*,1,1,FALSE,FALSE,14,,14,,4,3,1,,,-0.570344488331099,0.215205382683706,,,-0.570344488331099,0.215205382683706,,,0.077872484330521,0.0296631266709052,,,0.0736929095870296,0.0258728120709481,missense,I28H,-0.570344488331099,-0.988073692675974
PSD95-PDZ3 abundance,0,PRRIVIHRGSTGLGFNIVGGEDGEGIFPSFILAGGPADLSGELRKGDQILSVNGVDLRNASHEQAAIALKNAGQTVTIIAQYKP*,1,1,FALSE,FALSE,16.3333333333333,11,23,15,0,0,1,,,,,-0.942844532509441,0.317487971208832,-0.942844532509441,0.317487971208832,,,,,0.0305826354008289,0.0363024052886662,0.0289095332640926,0.0381696150506863,missense,I28P,-0.942844532509441,-1.64551718234202
PSD95-PDZ3 abundance,0,PRRIVIHRGSTGLGFNIVGGEDGEGIFPSFILAGGPADLSGELRKGDQLLSVNGVDLRNASHEQAAIALKNAGQTVTIIAQYKP*,2,2,FALSE,FALSE,10,,,10,0,0,1,,,,,-0.818628533008697,0.322262931121883,-0.818628533008697,0.322262931121883,,,,,0.0447858177766635,0.0368483866981057,0.0438432545828162,0.038743678946933,missense,"I28P,I49L",-0.818628533008697,-1.42628230852003
PSD95-PDZ3 abundance,0,PRRIVIHRGSTGLGFNIVGGEDGEGIFPSFILAGGPADLSGELRKGDQILSVRGVDLRNASHEQAAIALKNAGQTVTIIAQYKP*,2,2,FALSE,FALSE,16,17,,15,2,0,0,-0.854831481770616,0.284679473447559,,,,,-0.854831481770616,0.284679473447559,0.0384852453830099,0.0333692024691788,,,,,0.0394907979757807,0.0342252522920878,missense,"I28P,N53R",-0.854831481770616,-1.49017865790903
PSD95-PDZ3 abundance,0,PRRIVIHRGSTGLGFNIVGGEDGEGIFLSFILAGGPADLSGELRKGDQILSVNGVDLRNASHEQAAIALKNAGQTVTIIAQYKP*,1,1,FALSE,FALSE,114.666666666667,112,117,115,28,47,28,-0.633775987894972,0.121555575018097,-0.426434515343325,0.0968670702106259,-0.543030407675659,0.0648537959876495,-0.5277770727442,0.0492660878873253,0.0643966517894135,0.0142483493625806,0.0977085112212466,0.0133518043929243,0.0762984284892619,0.0074155527136602,0.0788105266749093,0.00592295702590755,missense,I28L,-0.5277770727442,-0.912944385480196
PSD95-PDZ3 abundance,0,PRRIVIHRGSTGLGFNIVGGEDGEGIFLSFILAGGPADLSGELRKGDQILSVRGVDLRNASHEQAAIALKNAGQTVTIIAQYKP*,2,2,FALSE,FALSE,26.3333333333333,18,27,34,1,0,1,-1.07999941252569,0.356133214759747,,,-1.19353745948245,0.312064801746342,-1.14422397006047,0.234706240759309,0.0120917924939091,0.0417447777509209,,,0.00191775022951013,0.0356823059033987,0.00469892906015998,0.0282172796205998,missense,"I28L,N53R",-1.14422397006047,-2.00094157017685
PSD95-PDZ3 abundance,0,PRRIVIHRGSTGLGFNIVGGEDGEGIFESFILAGGPADLSGELRKGDQILSVNGVDLRNASHEQAAIALKNAGQTVTIIAQYKP*,1,1,FALSE,FALSE,218.666666666667,185,239,232,8,5,5,-1.15518763243845,0.154113096907156,-1.16561830433286,0.158013606585039,-1.288794954578,0.139080747780565,-1.20991139440599,0.0864347105899878,0.00327847377028842,0.0180646362435906,-0.00417789186237089,0.0217800204130929,-0.00897424098696051,0.0159028565855801,-0.00319826367880602,0.0103915106379487,missense,I28E,-1.20991139440599,-2.11687650807505
PSD95-PDZ3 abundance,0,PRRIVIHRGSTGLGFNIVGGEDGEGIFESFILAGGPADLSGELRKGDQLLSVNGVDLRNASHEQAAIALKNAGQTVTIIAQYKP*,2,2,FALSE,FALSE,19.3333333333333,10,27,21,2,0,0,-0.695589079496624,0.312980977451558,,,,,-0.695589079496624,0.312980977451558,0.057151122127854,0.036686612768751,,,,,0.0586355270544983,0.0376277670679234,missense,"I28E,I49L",-0.695589079496624,-1.20912397807738
PSD95-PDZ3 abundance,0,PRRIVIHRGSTGLGFNIVGGEDGEGIFDSFILAGGPADLSGELRKGDQILSVNGVDLRNASHEQAAIALKNAGQTVTIIAQYKP*,1,1,FALSE,FALSE,31.3333333333333,26,31,37,1,1,2,-1.19035421788258,0.346134215838693,-1.054822038841,0.319089283602542,-1.00709332938696,0.223221902691536,-1.05935604964188,0.16171767872249,-0.000843639059357137,0.0405727276011682,0.0110938621103381,0.0439821054696474,0.0232362598683118,0.0255237763810749,0.0149020742067177,0.0194423162560317,missense,I28D,-1.05935604964188,-1.85115403959072
PSD95-PDZ3 abundance,0,PRRIVIHRGSTGLGFNIVGGEDGEGIFASFILAGGPADLSGELRKGDQILSVNGVDLRNASHEQAAIALKNAGQTVTIIAQYKP*,1,1,FALSE,FALSE,32,13,44,39,36,32,41,0.0930802490020598,0.209678121408592,-0.257688468343682,0.10998165779329,-0.0979006644569432,0.0683541341364264,-0.125655223217665,0.0559501938996397,0.149596377084924,0.0245777877902717,0.120967852158465,0.0151594714124477,0.127195727945488,0.00781579053571203,0.127155149437962,0.00672654574921135,missense,I28A,-0.125655223217665,-0.203219927307738
PSD95-PDZ3 abundance,0,PRRIVIHRGSTGLGFNIVGGEDGEGIFGSFILAGGPADLSGELRKGDQILSVNGVDLRNASHEQAAIALKNAGQTVTIIAQYKP*,1,1,FALSE,FALSE,462.333333333333,289,514,584,25,15,15,-0.930335027528121,0.103034222865551,-1.03547260143268,0.0981433554996389,-1.23461101157866,0.080486769689555,-1.09460305371838,0.0532712752495911,0.0296349651888981,0.0120773366706694,0.0137609181369862,0.0135277229118948,-0.00277870718008749,0.0092030678281158,0.0106645449164978,0.00640447592957336,missense,I28G,-1.09460305371838,-1.91336319559617
PSD95-PDZ3 abundance,0,PRRIVIHRGSTGLGFNIVGGEDGEGIFGSFILAGGPADLSGELRKGDQILSVRGVDLRNASHEQAAIALKNAGQTVTIIAQYKP*,2,2,FALSE,FALSE,20,16,17,27,0,0,2,,,,,-0.910566880256169,0.22526733155952,-0.910566880256169,0.22526733155952,,,,,0.0342733466092047,0.0257576560694043,0.0327900757506516,0.0270824979490845,missense,"I28G,N53R",-0.910566880256169,-1.58854878014377
PSD95-PDZ3 abundance,0,PRRIVIHRGSTGLGFNIVGGEDGEGIFGSFILAGGPADLSGELRKGDQLLSVNGVDLRNASHEQAAIALKNAGQTVTIIAQYKP*,2,2,FALSE,FALSE,29.3333333333333,14,27,47,2,3,3,-0.796564945653036,0.293633051307201,-0.73838666195784,0.204011730829517,-0.956166385697251,0.183089419802843,-0.847947755255321,0.123601902122592,0.0453150593395241,0.034418711760466,0.054710162737151,0.028120234440608,0.0290593798526624,0.0209349232868343,0.0403183858374644,0.0148598921892658,missense,"I28G,I49L",-0.847947755255321,-1.47802923335767
PSD95-PDZ3 abundance,0,PRRIVIHRGSTGLGFNIVGGEDGEGIFGSFILAGGPADLAGELRKGDQILSVNGVDLRNASHEQAAIALKNAGQTVTIIAQYKP*,2,2,FALSE,FALSE,17.5,,13,22,0,1,0,,,-0.832471918767772,0.328500093254733,,,-0.832471918767771,0.328500093254733,,,0.0417417933784744,0.045279257219792,,,0.0421789499371625,0.0394935343720477,missense,"I28G,S40A",-0.832471918767771,-1.45071517499744
PSD95-PDZ3 abundance,0,PRRIVIHRGSTGLGFNIVGGEDGEGIFVSFILAGGPADLSGELRKGDQILSVNGVDLRNASHEQAAIALKNAGQTVTIIAQYKP*,1,1,FALSE,FALSE,95.6666666666667,82,96,109,312,216,221,0.183215357905923,0.103312660588494,0.0202285451504431,0.0718291532949694,0.100551852778519,0.0360803449913096,0.0931409835445726,0.0307775045625423,0.160161721548189,0.0121099742354345,0.159274921770159,0.00990066905521628,0.149887307988056,0.00412552104523001,0.153459664077894,0.00370018900842157,missense,I28V,0.0931409835445726,0.18294416568386
PSD95-PDZ3 abundance,0,PRRIVIHRGSTGLGFNIVGGEDGEGIFVSFILAGGPADLSGELRKGDQLLSVNGVDLRNASHEQAAIALKNAGQTVTIIAQYKP*,2,2,FALSE,FALSE,21.3333333333333,16,20,28,44,41,25,0.0909889399917941,0.193814490260383,0.0074553229669749,0.12325213851346,-0.147940310011935,0.0841029271983233,-0.0769902029173646,0.0653963727088152,0.149351240640964,0.0227183045150278,0.157514307314801,0.0169886261746441,0.121474063951347,0.0096165487388134,0.133005843825607,0.00786220140089907,missense,"I28V,I49L",-0.0769902029173646,-0.117328660257094
PSD95-PDZ3 abundance,0,PRRIVIHRGSTGLGFNIVGGEDGEGIFVSFILAGGPADLAGELRKGDQILSVNGVDLRNASHEQAAIALKNAGQTVTIIAQYKP*,2,2,FALSE,FALSE,12,,14,10,10,19,15,,,-0.0980753142412317,0.143849290015862,0.010994425172866,0.124456257500486,-0.0356978935751757,0.094119217050968,,,0.142968348379521,0.0198276625707437,0.13964707740177,0.0142306541041249,0.137970162776476,0.0113153713195151,missense,"I28V,S40A",-0.0356978935751757,-0.0444498502419702
PSD95-PDZ3 abundance,0,PRRIVIHRGSTGLGFNIVGGEDGEGIF*SFILAGGPADLSGELRKGDQILSVNGVDLRNASHEQAAIALKNAGQTVTIIAQYKP*,1,1,FALSE,TRUE,31.3333333333333,29,31,34,2,11,9,-1.01511050555376,0.266539999410292,-0.441301806487688,0.137265128664314,-0.520408153054903,0.115013977490907,-0.539777559083315,0.0836986903885141,0.0196978592346119,0.0312429522885683,0.0956592579220546,0.0189201257342711,0.0788851162704059,0.0131509991034908,0.0773677824278091,0.0100625758519676,stop,I28*,-0.539777559083315,-0.934124628918503
PSD95-PDZ3 abundance,0,PRRIVIHRGSTGLGFNIVGGEDGEGIF*SFILAGGPADLSGELRKGDQLLSVNGVDLRNASHEQAAIALKNAGQTVTIIAQYKP*,2,2,FALSE,TRUE,12,,,12,1,0,2,,,,,-0.662134881254681,0.234495474351878,-0.662134881254681,0.234495474351878,,,,,0.0626797113608739,0.0268128260603629,0.0626575183880989,0.0281919404790675,stop,"I28*,I49L",-0.662134881254681,-1.15007903249979
PSD95-PDZ3 abundance,0,PRRIVIHRGSTGLGFNIVGGEDGEGIF*SFILAGGPADLAGELRKGDQILSVNGVDLRNASHEQAAIALKNAGQTVTIIAQYKP*,2,2,FALSE,TRUE,155.333333333333,90,206,170,12,14,9,-0.817269818741438,0.148886170626505,-0.864164893045678,0.115431978828071,-1.01346645802269,0.105223078534057,-0.918180463554165,0.0689277988175124,0.0428881014214893,0.0174519529361563,0.0373733491562172,0.0159107238264704,0.0225075396657476,0.0120314821003154,0.0318747417222966,0.00828676291935816,stop,"I28*,S40A",-0.918180463554165,-1.60198636451598
PSD95-PDZ3 abundance,0,PRRIVIHRGSTGLGFNIVGGEDGEGIFYSFILAGGPADLSGELRKGDQILSVNGVDLRNASHEQAAIALKNAGQTVTIIAQYKP*,1,1,FALSE,FALSE,21.6666666666667,25,18,22,0,2,1,,,-0.73838666195784,0.243638807432048,-1.06017587487082,0.314411605744406,-0.85911745579879,0.19258473307488,,,0.054710162737151,0.0335822864497168,0.0171666627350034,0.0359506456126052,0.0389755218279955,0.023153271281803,missense,I28Y,-0.85911745579879,-1.49774318243926
PSD95-PDZ3 abundance,0,PRRIVIHRGSTGLGFNIVGGEDGEGIFYSFILAGGPADLSGELRKGDQLLSVNGVDLRNASHEQAAIALKNAGQTVTIIAQYKP*,2,2,FALSE,FALSE,15.3333333333333,15,18,13,1,2,0,-1.02528441642044,0.362484686556082,-0.73838666195784,0.243638807432048,,,-0.827664591780253,0.202207912291297,0.018505306475179,0.0424892766281406,0.054710162737151,0.0335822864497168,,,0.0427569051265755,0.0243102065976698,missense,"I28Y,I49L",-0.827664591780253,-1.44223048921006
PSD95-PDZ3 abundance,0,PRRIVIHRGSTGLGFNIVGGEDGEGIFSSFILAGGPADLSGELRKGDQILSVRGVDLRNASHEQAAIALKNAGQTVTIIAQYKP*,2,2,FALSE,FALSE,14.6666666666667,18,13,13,1,0,0,-1.07999941252569,0.356133214759747,,,,,-1.07999941252569,0.356133214759747,0.0120917924939091,0.0417447777509209,,,,,0.0124202503706002,0.0428156936541121,missense,"I28S,N53R",-1.07999941252569,-1.88758851723679
PSD95-PDZ3 abundance,0,PRRIVIHRGSTGLGFNIVGGEDGEGIFSSFILAGGPADLAGELRKGDQILSVNGVDLRNASHEQAAIALKNAGQTVTIIAQYKP*,2,2,FALSE,FALSE,18,,14,22,0,0,1,,,,,-1.06017587487082,0.314411605744406,-1.06017587487082,0.314411605744406,,,,,0.0171666627350034,0.0359506456126052,0.0148035116902283,0.0377997626588452,missense,"I28S,S40A",-1.06017587487082,-1.85260098910886
PSD95-PDZ3 abundance,0,PRRIVIHRGSTGLGFNIVGGEDGEGIFWSFILAGGPADLSGELRKGDQILSVNGVDLRNASHEQAAIALKNAGQTVTIIAQYKP*,1,1,FALSE,FALSE,18.3333333333333,10,17,28,1,1,0,-0.903603677175626,0.380904176907144,-0.901109354795377,0.324719431653042,,,-0.902159158704765,0.247111829598878,0.0327683271815439,0.0446483494108043,0.0322810590145697,0.0447581445850045,,,0.0338008841093071,0.029708726835688,missense,I28W,-0.902159158704765,-1.57370958244894
PSD95-PDZ3 abundance,0,PRRIVIHRGSTGLGFNIVGGEDGEGIFCSFILAGGPADLSGELRKGDQILSVNGVDLRNASHEQAAIALKNAGQTVTIIAQYKP*,1,1,FALSE,FALSE,22.5,,25,20,16,57,40,,,0.0346621294203851,0.114898818513793,0.0991270793851506,0.0834407549860208,0.0768683023842602,0.0675156397544425,,,0.161264394492334,0.0158372349492819,0.149724395670548,0.00954083423558239,0.151503300271836,0.00811698776969663,missense,I28C,0.0768683023842602,0.154223717309533
PSD95-PDZ3 abundance,0,PRRIVIHRGSTGLGFNIVGGEDGEGIFCSFILAGGPADLAGELRKGDQILSVNGVDLRNASHEQAAIALKNAGQTVTIIAQYKP*,2,2,FALSE,FALSE,17,12,20,19,30,27,31,0.0623861998195065,0.217075633113248,-0.0994254905126385,0.127849174961996,0.0367536538625496,0.0888295533634278,-0.000482909179170378,0.0691495351094105,0.145998520416974,0.0254449000651798,0.142782244996477,0.0176222649469796,0.142592455005387,0.0101570035410546,0.142203842538559,0.00831342090224895,missense,"I28C,S40A",-0.000482909179170378,0.0177027926682162
PSD95-PDZ3 abundance,0,PRRIVIHRGSTGLGFNIVGGEDGEGIFLSFILAGGPADLSGELRKGDQLLSVNGVDLRNASHEQAAIALKNAGQTVTIIAQYKP*,2,2,FALSE,FALSE,10,,,10,0,1,2,,,,,-0.606279879295668,0.237729930694467,-0.606279879295668,0.237729930694467,,,,,0.0690663184212768,0.0271826622610544,0.0693726197990702,0.0285807991593658,missense,"I28L,I49L",-0.606279879295668,-1.05149781626332
PSD95-PDZ3 abundance,0,PRRIVIHRGSTGLGFNIVGGEDGEGIFLSFILAGGPADLAGELRKGDQILSVNGVDLRNASHEQAAIALKNAGQTVTIIAQYKP*,2,2,FALSE,FALSE,20,,16,24,1,6,2,,,-0.427162418564538,0.172866363930204,-0.87448353496771,0.226207087312275,-0.592082817005077,0.137351591298543,,,0.0976081796905677,0.0238272704263018,0.0383992107162606,0.0258651102009072,0.0710794447865468,0.0165129322742629,missense,"I28L,S40A",-0.592082817005077,-1.02644072883151
PSD95-PDZ3 abundance,0,PRRIVIHRGSTGLGFNIVGGEDGEGIFFSFILAGGPADLSGELRKGDQILSVNGVDLRNASHEQAAIALKNAGQTVTIIAQYKP*,1,1,FALSE,FALSE,38.6666666666667,37,37,42,1,1,2,-1.29623648697789,0.339281249019754,-1.10009114229668,0.317968896806714,-1.04592426573523,0.222560451187182,-1.11583689955304,0.160609692633025,-0.013254814450927,0.0397694451076101,0.00485413365495035,0.0438276754315573,0.0187962290108093,0.0254481442854763,0.00811173096745682,0.0193091099416149,missense,I28F,-1.11583689955304,-1.95083984539191
PSD95-PDZ3 abundance,0,PRRIVIHRGSTGLGFNIVGGEDGEGILISFILAGGPADLSGELRKGDQLLSVNGVDLRNASHEQAAIALKNAGQTVTIIAQYKP*,2,2,FALSE,FALSE,13.3333333333333,11,11,18,8,12,3,-0.308162624310908,0.242640692059456,-0.153947053879248,0.161718631919813,-0.662134881254681,0.191476320002281,-0.353715887670515,0.110098208241421,0.102563991796485,0.0284415531704472,0.135267191142938,0.0222907076201404,0.0626797113608739,0.0218939033987306,0.0997368263524448,0.0132364265970289,missense,"F27L,I49L",-0.353715887670515,-0.605735313377474
PSD95-PDZ3 abundance,0,PRRIVIHRGSTGLGFNIVGGEDGEGILISFILAGGPADLAGELRKGDQILSVNGVDLRNASHEQAAIALKNAGQTVTIIAQYKP*,2,2,FALSE,FALSE,373,242,409,468,48,13,44,-0.698079563735948,0.115796839350808,-1.05860325755667,0.116177869396907,-0.837528626218991,0.0485883689939535,-0.847977705087758,0.0418031083508937,0.0568591956611444,0.0135733290875988,0.0105726726849882,0.0160135346676775,0.0426247316696804,0.00555572123510011,0.0403147851543563,0.00502572915629049,missense,"F27L,S40A",-0.847977705087758,-1.47808209327718
PSD95-PDZ3 abundance,0,PRRIVIHRGSTGLGFNIVGGEDGEGIFISFILAGGPADLSGELRKGDQILSVNGVDLRNASHEQAAIALKNAGQTVTIIAQYKP*,0,1,FALSE,FALSE,400.333333333333,429,376,396,984,1004,614,0.0365409212695346,0.103927843068034,0.0750832405658349,0.0812183427968315,0.0211395359653454,0.0199726442870043,0.0246304584538264,0.0190656662707862,0.142969020880664,0.0121820839259108,0.166835893332809,0.01119484076253,0.140807095912974,0.00228372440326654,0.145223067397782,0.00229214713070842,synonymous,"",0.0246304584538264,0.0620265996366765
PSD95-PDZ3 abundance,0,PRRIVIHRGSTGLGFNIVGGEDGEGMFISFILAGGPADLSGELRKGDQILSVRGVDLRNASHEQAAIALKNAGQTVTIIAQYKP*,2,2,FALSE,FALSE,18,17,,19,0,0,2,,,,,-0.80291460916513,0.228417402595591,-0.80291460916513,0.228417402595591,,,,,0.0465825889421109,0.0261178434333669,0.0457324424527095,0.0274612115059205,missense,"I26M,N53R",-0.80291460916513,-1.39854803817692
PSD95-PDZ3 abundance,0,PRRIVIHRGSTGLGFNIVGGEDGEGQFISFILAGGPADLSGELRKGDQILSVNGVDLRNASHEQAAIALKNAGQTVTIIAQYKP*,1,1,FALSE,FALSE,18.6666666666667,22,23,11,8,5,2,-0.51617722198991,0.200505474853679,-0.566663017482466,0.174154562371474,-0.635478567444764,0.23597117787966,-0.566400090500427,0.114856091626403,0.0781811968501745,0.023502599978652,0.0783799248729295,0.0240048310108195,0.0657276640242299,0.026981561862691,0.0741671201413076,0.0138084374879278,missense,I26Q,-0.566400090500427,-0.981112032630676
PSD95-PDZ3 abundance,0,PRRIVIHRGSTGLGFNIVGGEDGEGHFISFILAGGPADLSGELRKGDQILSVNGVDLRNASHEQAAIALKNAGQTVTIIAQYKP*,1,1,FALSE,FALSE,134,98,139,165,59,90,60,-0.364874720783836,0.124647523325302,-0.287421840442193,0.0902130731902696,-0.423129913731735,0.0463317714761665,-0.391855947763584,0.0391305501161374,0.0959163842020954,0.0146107774921464,0.116869512368296,0.0124346416620425,0.0900081646688432,0.00529769597086036,0.0951514828314932,0.00470442401004263,missense,I26H,-0.391855947763584,-0.673050565001055
PSD95-PDZ3 abundance,0,PRRIVIHRGSTGLGFNIVGGEDGEGHFISFILAGGPADLAGELRKGDQILSVNGVDLRNASHEQAAIALKNAGQTVTIIAQYKP*,2,2,FALSE,FALSE,12,,,12,1,6,6,,,,,-0.325570228040907,0.153067119068721,-0.325570228040907,0.153067119068721,,,,,0.101163394381322,0.0175020948719542,0.103120604923077,0.0184023129743321,missense,"I26H,S40A",-0.325570228040907,-0.556059666421086
PSD95-PDZ3 abundance,0,PRRIVIHRGSTGLGFNIVGGEDGEGPFISFILAGGPADLSGELRKGDQILSVNGVDLRNASHEQAAIALKNAGQTVTIIAQYKP*,1,1,FALSE,FALSE,11.5,,10,13,1,2,2,,,-0.587996853313661,0.255781378011287,-0.686656312908331,0.233239509634203,-0.641864738973525,0.172344615060771,,,0.0754393465902426,0.0352559741833165,0.059875866708871,0.0266692157684966,0.0650944722196046,0.0207199270822181,missense,I26P,-0.641864738973525,-1.11430327009217
PSD95-PDZ3 abundance,0,PRRIVIHRGSTGLGFNIVGGEDGEGPFISFILAGGPADLAGELRKGDQILSVNGVDLRNASHEQAAIALKNAGQTVTIIAQYKP*,2,2,FALSE,FALSE,17.5,,15,20,4,0,4,,,,,-0.606279879295668,0.168120207485327,-0.606279879295668,0.168120207485327,,,,,0.0690663184212768,0.0192233043857039,0.0693726197990702,0.0202120526882435,missense,"I26P,S40A",-0.606279879295668,-1.05149781626332
PSD95-PDZ3 abundance,0,PRRIVIHRGSTGLGFNIVGGEDGEGLFISFILAGGPADLSGELRKGDQILSVNGVDLRNASHEQAAIALKNAGQTVTIIAQYKP*,1,1,FALSE,FALSE,272,254,264,298,234,198,137,-0.245090108185222,0.0819198232542497,-0.273850558768329,0.0659969710089007,-0.34941679036008,0.0318699863444397,-0.325285030753457,0.0270849758054556,0.109957147106737,0.00960237538486933,0.118740128439131,0.00909678227616796,0.0984367160547195,0.00364409762176187,0.103154892428943,0.0032562591149993,missense,I26L,-0.325285030753457,-0.555556307823323
PSD95-PDZ3 abundance,0,PRRIVIHRGSTGLGFNIVGGEDGEGLFISFILAGGPADLSGELRKGDQILSVRGVDLRNASHEQAAIALKNAGQTVTIIAQYKP*,2,2,FALSE,FALSE,10,10,,10,2,1,1,-0.695589079496624,0.312980977451558,,,-0.818628533008697,0.322262931121883,-0.755311382118581,0.224520720911291,0.057151122127854,0.036686612768751,,,0.0447858177766635,0.0368483866981057,0.0514554840048634,0.0269927375687869,missense,"I26L,N53R",-0.755311382118581,-1.31453078180886
PSD95-PDZ3 abundance,0,PRRIVIHRGSTGLGFNIVGGEDGEGLFISFILAGGPADLSGELRKGDQLLSVNGVDLRNASHEQAAIALKNAGQTVTIIAQYKP*,2,2,FALSE,FALSE,67,35,65,101,37,32,37,-0.205241869640237,0.139982897479488,-0.36928245302553,0.0982387501898169,-0.420427916119535,0.0589778999927272,-0.383604396077684,0.0475576303721208,0.114628028094202,0.0164083401997574,0.105586143476049,0.0135408717687831,0.090317118145202,0.00674368739218188,0.0961435158531615,0.00571755974601214,missense,"I26L,I49L",-0.383604396077684,-0.658486999116105
PSD95-PDZ3 abundance,0,PRRIVIHRGSTGLGFNIVGGEDGEGEFISFILAGGPADLSGELRKGDQILSVNGVDLRNASHEQAAIALKNAGQTVTIIAQYKP*,1,1,FALSE,FALSE,23.3333333333333,15,28,27,2,0,1,-0.817269818741438,0.290283048504188,,,-1.1229155339692,0.313182450809777,-0.958511168500928,0.212896828579229,0.0428881014214893,0.0340260353217601,,,0.00999284596459141,0.0358101008214764,0.0270260305201699,0.025595268889844,missense,I26E,-0.958511168500928,-1.67316799204941
PSD95-PDZ3 abundance,0,PRRIVIHRGSTGLGFNIVGGEDGEGDFISFILAGGPADLSGELRKGDQILSVNGVDLRNASHEQAAIALKNAGQTVTIIAQYKP*,1,1,FALSE,FALSE,22.3333333333333,16,21,30,0,0,4,,,,,-0.730495878796412,0.163514561151066,-0.730495878796412,0.163514561151066,,,,,0.0548631360454422,0.0186966827338473,0.0544388984803466,0.0196583443163357,missense,I26D,-0.730495878796412,-1.27073269008531
PSD95-PDZ3 abundance,0,PRRIVIHRGSTGLGFNIVGGEDGEGDFISFILAGGPADLAGELRKGDQILSVNGVDLRNASHEQAAIALKNAGQTVTIIAQYKP*,2,2,FALSE,FALSE,23,16,34,19,0,1,0,,,-1.0784564742031,0.318480150218539,,,-1.0784564742031,0.318480150218539,,,0.00783617756175248,0.0438981447410457,,,0.0126057483017382,0.0382888985961942,missense,"I26D,S40A",-1.0784564742031,-1.8848653101634
PSD95-PDZ3 abundance,0,PRRIVIHRGSTGLGFNIVGGEDGEGAFISFILAGGPADLSGELRKGDQILSVNGVDLRNASHEQAAIALKNAGQTVTIIAQYKP*,1,1,FALSE,FALSE,70,34,84,92,174,89,185,0.20388580232027,0.135669749024432,-0.162256347784771,0.0756960483144304,0.10042399909376,0.0389561723137171,0.0551175355424136,0.0335616763028723,0.162584643848969,0.0159027669586192,0.134121868314151,0.0104336677904475,0.149872688863231,0.00445435066545392,0.148888340107363,0.00403491275609229,missense,I26A,0.0551175355424136,0.115834728425092
PSD95-PDZ3 abundance,0,PRRIVIHRGSTGLGFNIVGGEDGEGAFISFILAGGPADLSGELRKGDQLLSVNGVDLRNASHEQAAIALKNAGQTVTIIAQYKP*,2,2,FALSE,FALSE,106.666666666667,40,127,153,175,131,222,0.230327809115481,0.14337340188196,-0.168275382962751,0.0889592223687699,0.000815603501950811,0.0322293837133456,-0.00815100125101735,0.0296470882416664,0.165684089930399,0.0168057641042932,0.133292226412566,0.0122618154284198,0.138483204300525,0.00368519205723301,0.141281955257472,0.00356428604601778,missense,"I26A,I49L",-0.00815100125101735,0.00416900310339679
PSD95-PDZ3 abundance,0,PRRIVIHRGSTGLGFNIVGGEDGEGGFISFILAGGPADLSGELRKGDQILSVNGVDLRNASHEQAAIALKNAGQTVTIIAQYKP*,1,1,FALSE,FALSE,111.666666666667,74,132,129,6,17,10,-0.774325022524575,0.189712723213299,-0.687627651416974,0.101244939417796,-0.893587269206833,0.100997298119663,-0.788802976274468,0.066908645156694,0.0479219508332633,0.0222375087153939,0.0617066000036689,0.0139552339504081,0.0362148397612443,0.0115482953115997,0.0474289967918308,0.00804401256359451,missense,I26G,-0.788802976274468,-1.37364172925826
PSD95-PDZ3 abundance,0,PRRIVIHRGSTGLGFNIVGGEDGEGVFISFILAGGPADLSGELRKGDQILSVNGVDLRNASHEQAAIALKNAGQTVTIIAQYKP*,1,1,FALSE,FALSE,515.333333333333,379,554,613,1363,1355,1012,0.162479155682953,0.0941202141529514,0.0488229486194171,0.0803572240393961,0.0408179680004497,0.0160471605272105,0.0444250700041402,0.0155210056967642,0.157731091330842,0.011032465546171,0.163216270269912,0.0110761472871998,0.143057179317595,0.00183487431971998,0.147602851110773,0.00186599451434121,missense,I26V,0.0444250700041402,0.0969630746723453
PSD95-PDZ3 abundance,0,PRRIVIHRGSTGLGFNIVGGEDGEGVFISFILAGGPADLSGELRKGDQLLSVNGVDLRNASHEQAAIALKNAGQTVTIIAQYKP*,2,2,FALSE,FALSE,11.5,,12,11,54,8,36,,,-0.279951008677964,0.170065623161477,0.249999392695811,0.104758780102682,0.104225779898566,0.0891945627257737,,,0.117899264627258,0.0234412265125341,0.166975530709739,0.0119783930029032,0.154792320581812,0.0107233105899868,missense,"I26V,I49L",0.104225779898566,0.20250826322184
PSD95-PDZ3 abundance,0,PRRIVIHRGSTGLGFNIVGGEDGEG*FISFILAGGPADLSGELRKGDQILSVNGVDLRNASHEQAAIALKNAGQTVTIIAQYKP*,1,1,FALSE,TRUE,36.6666666666667,26,42,42,5,5,8,-0.707359279385012,0.210711783705194,-0.720734296975278,0.166271166329586,-0.621226958309171,0.118447232184583,-0.663846086412148,0.087715455010636,0.0557714575583582,0.0246989503245505,0.0571433004774295,0.0229182123934258,0.0673572303000358,0.0135435664277723,0.0624517907761689,0.0105454866179782,stop,I26*,-0.663846086412148,-1.1530992219141
PSD95-PDZ3 abundance,0,PRRIVIHRGSTGLGFNIVGGEDGEG*FISFILAGGPADLAGELRKGDQILSVNGVDLRNASHEQAAIALKNAGQTVTIIAQYKP*,2,2,FALSE,TRUE,11.5,,12,11,1,0,2,,,,,-0.635478567444764,0.23597117787966,-0.635478567444764,0.23597117787966,,,,,0.0657276640242299,0.026981561862691,0.0658622421227362,0.0283693551866858,stop,"I26*,S40A",-0.635478567444764,-1.10303200459545
PSD95-PDZ3 abundance,0,PRRIVIHRGSTGLGFNIVGGEDGEGYFISFILAGGPADLSGELRKGDQILSVNGVDLRNASHEQAAIALKNAGQTVTIIAQYKP*,1,1,FALSE,FALSE,59.6666666666667,50,63,66,4,4,7,-0.970569420315189,0.203786203612486,-0.881568731724401,0.176428155155015,-0.800602489891018,0.122175834941124,-0.854936549572725,0.0900940331537012,0.0249188204564489,0.0238871563390854,0.0349744673771044,0.0243182147649579,0.0468469627092333,0.0139699046222967,0.0394781663237988,0.0108314483561287,missense,I26Y,-0.854936549572725,-1.49036409719568
PSD95-PDZ3 abundance,0,PRRIVIHRGSTGLGFNIVGGEDGEGYFISFILAGGPADLSGELRKGDQLLSVNGVDLRNASHEQAAIALKNAGQTVTIIAQYKP*,2,2,FALSE,FALSE,90,73,85,112,6,4,2,-0.962458071715273,0.176309831237952,-0.958202375080066,0.174832301028848,-1.34640557366054,0.219475308788767,-1.05389950049267,0.108055717081644,0.025869606371748,0.0206664652868614,0.0244115648987168,0.0240982480406016,-0.0155615899025827,0.0250953810318195,0.0155580813610596,0.0129908705181127,missense,"I26Y,I49L",-1.05389950049267,-1.84152350995655
PSD95-PDZ3 abundance,0,PRRIVIHRGSTGLGFNIVGGEDGEGSFISFILAGGPADLAGELRKGDQILSVNGVDLRNASHEQAAIALKNAGQTVTIIAQYKP*,2,2,FALSE,FALSE,19.6666666666667,12,26,21,10,17,7,-0.26730913710431,0.231097274879406,-0.284919277593646,0.129458788768597,-0.449786227541652,0.133799755208496,-0.351060473009581,0.0863062447977923,0.107352704764299,0.0270884713328195,0.117214456522817,0.0178441282556061,0.0869602120054871,0.0152990140779482,0.100056070432849,0.0103760659903401,missense,"I26S,S40A",-0.351060473009581,-0.601048642574399
PSD95-PDZ3 abundance,0,PRRIVIHRGSTGLGFNIVGGEDGEGWFISFILAGGPADLSGELRKGDQILSVNGVDLRNASHEQAAIALKNAGQTVTIIAQYKP*,1,1,FALSE,FALSE,35.6666666666667,22,42,43,32,18,18,-0.100148026631906,0.177102799936305,-0.392997368923378,0.120258453897647,-0.380003629538753,0.086048229277879,-0.346016067759084,0.0650827041424499,0.126946786742795,0.0207594144999768,0.102317365783338,0.0165759875832474,0.0949393368370575,0.00983897966818699,0.100662528075442,0.00782449096926894,missense,I26W,-0.346016067759084,-0.592145525801643
PSD95-PDZ3 abundance,0,PRRIVIHRGSTGLGFNIVGGEDGEGCFISFILAGGPADLSGELRKGDQILSVNGVDLRNASHEQAAIALKNAGQTVTIIAQYKP*,1,1,FALSE,FALSE,496.333333333333,450,498,541,999,989,921,0.0267390672294527,0.103705703492892,-0.000667020994291255,0.08067774167045,0.0497714258960526,0.016896202228706,0.0471335251336918,0.0163310877725238,0.141820079413,0.0121560454470225,0.156394752985893,0.0111203262708834,0.144080941118786,0.00193195596926189,0.147928471918652,0.00196338567178719,missense,I26C,0.0471335251336918,0.101743359184537
PSD95-PDZ3 abundance,0,PRRIVIHRGSTGLGFNIVGGEDGEGCFISFILAGGPADLSGELRKGDQILSVRGVDLRNASHEQAAIALKNAGQTVTIIAQYKP*,2,2,FALSE,FALSE,18,14,15,25,0,0,4,,,,,-0.674640876837399,0.165372212572183,-0.674640876837399,0.165372212572183,,,,,0.0612497431058451,0.0189090914576099,0.0611539998913179,0.0198816782567443,missense,"I26C,N53R",-0.674640876837399,-1.17215147384885
PSD95-PDZ3 abundance,0,PRRIVIHRGSTGLGFNIVGGEDGEGCFISFILAGGPADLSGELRKGDQLLSVNGVDLRNASHEQAAIALKNAGQTVTIIAQYKP*,2,2,FALSE,FALSE,34.3333333333333,38,34,31,109,56,71,0.10364146797921,0.146364571068705,-0.0485388073979316,0.108561576603029,0.14065203043381,0.0655972039424138,0.0917949337516827,0.0524196232890515,0.150834328842042,0.0171563792329615,0.149796280185886,0.0149637325898199,0.154472467217388,0.00750055592422568,0.153297836836886,0.00630208708199849,missense,"I26C,I49L",0.0917949337516827,0.180568456776083
PSD95-PDZ3 abundance,0,PRRIVIHRGSTGLGFNIVGGEDGEGFFISFILAGGPADLSGELRKGDQILSVNGVDLRNASHEQAAIALKNAGQTVTIIAQYKP*,1,1,FALSE,FALSE,141,159,133,131,32,27,21,-0.693707558421154,0.123599746034288,-0.584178009141091,0.102708530149336,-0.674056788291256,0.0722580560733951,-0.653493389488635,0.0533168789444574,0.0573716679120549,0.0144879604441063,0.0759657221716279,0.014156969969845,0.061316529318393,0.00826217518402342,0.0636964314937443,0.006409958579739,missense,I26F,-0.653493389488635,-1.13482724235538
PSD95-PDZ3 abundance,0,PRRIVIHRGSTGLGFNIVGGEDGEGFFISFILAGGPADLSGELRKGDQILSVRGVDLRNASHEQAAIALKNAGQTVTIIAQYKP*,2,2,FALSE,FALSE,10,,10,,2,2,0,,,-0.587996853313661,0.255781378011287,,,-0.587996853313661,0.255781378011287,,,0.0754393465902426,0.0352559741833165,,,0.0715706749286482,0.0307510130183897,missense,"I26F,N53R",-0.587996853313661,-1.01922921229636
PSD95-PDZ3 abundance,0,PRRIVIHRGSTGLGFNIVGGEDGEGFFISFILAGGPADLAGELRKGDQILSVNGVDLRNASHEQAAIALKNAGQTVTIIAQYKP*,2,2,FALSE,FALSE,29.3333333333333,23,35,30,1,3,3,-1.1535610613643,0.349098397724259,-0.804784628023509,0.201160861150543,-0.818628533008697,0.186082395315366,-0.857565038789364,0.12720828146412,0.00346913514410122,0.0409201793661201,0.0455581087618508,0.0277272809403049,0.0447858177766635,0.0212771479376171,0.0391621593230234,0.015293464871307,missense,"I26F,S40A",-0.857565038789364,-1.49500324596934
PSD95-PDZ3 abundance,0,PRRIVIHRGSTGLGFNIVGGEDGEGIFISFILAGGPADLSGELRKGDQILSVNGVDLRNASHEQAAIALKNAGQTVTIIAQYKP*,0,1,FALSE,FALSE,420.666666666667,419,449,394,1006,918,871,0.0502548012172736,0.104027663027596,0.00677338763578435,0.0809069614312626,0.129806594756935,0.0188304005062357,0.12127699604228,0.0180616693444562,0.144576517308391,0.0121937844970857,0.157420311830774,0.0111519210884277,0.153232371726604,0.00215311726086036,0.156842282833526,0.00217144279018121,synonymous,"",0.12127699604228,0.232602785946799
PSD95-PDZ3 abundance,0,PRRIVIHRGSTGLGFNIVGGEDGEGIFISFILAGGPADLSGELRKGDQILSVNGVDLRNASHEQAAIALKNAGQTVTIIAQYKP*,0,1,FALSE,FALSE,145.666666666667,147,148,142,294,342,287,-0.00457954332005581,0.113414006362028,0.0380965140019302,0.0856237921538638,0.102346244028463,0.0314411537775898,0.0884145972419257,0.0285629253143266,0.13814901369188,0.0132940211505358,0.161737777563001,0.0118020718674878,0.150092483378336,0.00359506378409083,0.152891439886388,0.00343394384303219,synonymous,"",0.0884145972419257,0.174602336057568
PSD95-PDZ3 abundance,0,PRRIVIHRGSTGLGFNIVGGEDGEVIFISFILAGGPADLSGELRKGDQILSVNGVDLRNASHEQAAIALKNAGQTVTIIAQYKP*,1,1,FALSE,FALSE,230.333333333333,238,239,214,10,4,6,-1.16334927790788,0.128849461216243,-1.22229217831582,0.164807870035003,-1.20403874223598,0.127382536171499,-1.1928284909761,0.0793855882402413,0.00232179221944498,0.0151033149924715,-0.0119896123775502,0.0227165169581073,0.000717006084407001,0.0145652524635468,-0.00114449186066631,0.00954403825809576,missense,G25V,-1.1928284909761,-2.08672605891377
PSD95-PDZ3 abundance,0,PRRIVIHRGSTGLGFNIVGGEDGEVIFISFILAGGPADLSGELRKGDQLLSVNGVDLRNASHEQAAIALKNAGQTVTIIAQYKP*,2,2,FALSE,FALSE,513.333333333333,385,593,562,19,11,16,-1.11714070567732,0.119351573781202,-1.18312274048051,0.11608125571944,-1.19705661943731,0.0780998318915873,-1.1755095005758,0.0569471129037353,0.00773821084597912,0.0139900035021447,-0.00659063963045767,0.0160002177900181,0.00151536027290583,0.00893013911522398,0.00093766323367897,0.00684639915492672,missense,"G25V,I49L",-1.1755095005758,-2.0561589283477
PSD95-PDZ3 abundance,0,PRRIVIHRGSTGLGFNIVGGEDGEVIFISFILAGGPADLAGELRKGDQILSVNGVDLRNASHEQAAIALKNAGQTVTIIAQYKP*,2,2,FALSE,FALSE,21,,18,24,1,1,0,,,-0.915733781365561,0.324032110964986,,,-0.915733781365561,0.324032110964986,,,0.0302652812843338,0.0446634068029885,,,0.0321688911886049,0.0389563764967317,missense,"G25V,S40A",-0.915733781365561,-1.59766809583033
PSD95-PDZ3 abundance,0,PRRIVIHRGSTGLGFNIVGGEDGEVIFISFILAGGPADLSGELRKGDQILSVRGVDLRNASHEQAAIALKNAGQTVTIIAQYKP*,2,2,FALSE,FALSE,147.666666666667,173,167,103,8,4,1,-1.13506154762686,0.154611988757651,-1.13099404222679,0.172563412043101,-1.53309095932669,0.309158188012059,-1.18196385861073,0.107910126616117,0.00563758800798392,0.0181231147245565,0.000594590405178258,0.0237855126408308,-0.036907685334544,0.0353499560842928,0.000161695688657648,0.0129733670769491,missense,"G25V,N53R",-1.18196385861073,-2.06755053953368
PSD95-PDZ3 abundance,0,PRRIVIHRGSTGLGFNIVGGEDGE*IFISFILAGGPADLSGELRKGDQILSVNGVDLRNASHEQAAIALKNAGQTVTIIAQYKP*,1,1,FALSE,TRUE,15.6666666666667,17,18,12,7,4,2,-0.478875274795639,0.217663672250422,-0.561039542550119,0.191158045245691,-0.662134881254681,0.234495474351878,-0.562603417388201,0.122481491043136,0.082553609842745,0.0255138281012989,0.0791550441899683,0.0263485292030054,0.0626797113608739,0.0268128260603629,0.0746235706663942,0.0147251920951534,stop,G25*,-0.562603417388201,-0.974411099143463
PSD95-PDZ3 abundance,0,PRRIVIHRGSTGLGFNIVGGEDGEYIFISFILAGGPADLSGELRKGDQILSVNGVDLRNASHEQAAIALKNAGQTVTIIAQYKP*,1,1,FALSE,FALSE,39,51,28,38,1,2,1,-1.39254141637343,0.334759725935826,-0.851433022203254,0.23801810082751,-1.22761191659119,0.311609875222331,-1.08744739715364,0.164680771841626,-0.0245433652159752,0.0392394468698395,0.0391282638932315,0.0328075487089073,-0.00197841234711565,0.0356302884143948,0.0115248252460836,0.0197985506144111,missense,G25Y,-1.08744739715364,-1.90073382844227
PSD95-PDZ3 abundance,0,PRRIVIHRGSTGLGFNIVGGEDGEWIFISFILAGGPADLSGELRKGDQILSVNGVDLRNASHEQAAIALKNAGQTVTIIAQYKP*,1,1,FALSE,FALSE,50.6666666666667,49,44,59,6,1,1,-0.842825815704197,0.183960143248066,-1.14442406538229,0.317045008116976,-1.36239290613417,0.310229467492349,-1.01118054799317,0.141579143180307,0.039892510532464,0.0215632099917968,-0.00125655510562114,0.0437003299772208,-0.0173896233261249,0.0354724489829145,0.0206939167946543,0.0170211846887382,missense,G25W,-1.01118054799317,-1.76612674787535
PSD95-PDZ3 abundance,0,PRRIVIHRGSTGLGFNIVGGEDGEWIFISFILAGGPADLSGELRKGDQLLSVNGVDLRNASHEQAAIALKNAGQTVTIIAQYKP*,2,2,FALSE,FALSE,27,28,23,30,2,1,0,-1.00457954333204,0.267487316590494,-0.978450276582597,0.321479262650053,,,-0.99389027888278,0.205619009637215,0.0209322643932138,0.0313539937289851,0.0216206678514421,0.0443115314828031,,,0.0227726189059616,0.0247203017332379,missense,"G25W,I49L",-0.99389027888278,-1.73561030891419
PSD95-PDZ3 abundance,0,PRRIVIHRGSTGLGFNIVGGEDGECIFISFILAGGPADLSGELRKGDQILSVNGVDLRNASHEQAAIALKNAGQTVTIIAQYKP*,1,1,FALSE,FALSE,90.6666666666667,75,81,116,5,0,3,-1.02528441642044,0.184599994608294,,,-1.23293995261898,0.179894145302944,-1.13179270170139,0.128835921688709,0.0185053064751791,0.0216382112882762,,,-0.00258763392655761,0.0205695672405494,0.00619346356504569,0.0154891459882232,missense,G25C,-1.13179270170139,-1.9790010185482
PSD95-PDZ3 abundance,0,PRRIVIHRGSTGLGFNIVGGEDGECIFISFILAGGPADLSGELRKGDQILSVRGVDLRNASHEQAAIALKNAGQTVTIIAQYKP*,2,2,FALSE,FALSE,14.5,10,,19,1,0,2,-0.903603677175626,0.380904176907144,,,-0.80291460916513,0.228417402595591,-0.829546141862686,0.195894686121607,0.0327683271815439,0.0446483494108043,,,0.0465825889421109,0.0261178434333669,0.042530697997935,0.0235512064638774,missense,"G25C,N53R",-0.829546141862686,-1.44555132868782
PSD95-PDZ3 abundance,0,PRRIVIHRGSTGLGFNIVGGEDGELIFISFILAGGPADLSGELRKGDQLLSVNGVDLRNASHEQAAIALKNAGQTVTIIAQYKP*,2,2,FALSE,FALSE,16.3333333333333,14,16,19,0,0,1,,,,,-1.01526326287816,0.315455839438403,-1.01526326287816,0.315455839438403,,,,,0.0223020882974976,0.036070046025261,0.0202030772364555,0.0379253044170765,missense,"G25L,I49L",-1.01526326287816,-1.77333253043363
PSD95-PDZ3 abundance,0,PRRIVIHRGSTGLGFNIVGGEDGEFIFISFILAGGPADLSGELRKGDQILSVNGVDLRNASHEQAAIALKNAGQTVTIIAQYKP*,1,1,FALSE,FALSE,22.6666666666667,28,19,21,0,3,0,,,-0.648478768303398,0.209161639711341,,,-0.648478768303398,0.209161639711341,,,0.0671027395627301,0.0288300791368705,,,0.0642993083823922,0.0251462102351616,missense,G25F,-0.648478768303398,-1.12597669293156
PSD95-PDZ3 abundance,0,PRRIVIHRGSTGLGFNIVGGEDGEFIFISFILAGGPADLAGELRKGDQILSVNGVDLRNASHEQAAIALKNAGQTVTIIAQYKP*,2,2,FALSE,FALSE,19.6666666666667,16,14,29,1,0,0,-1.04465253171507,0.360116012540341,,,,,-1.04465253171507,0.360116012540341,0.0162350389603285,0.0422116283598705,,,,,0.0166697872228064,0.0432945207968578,missense,"G25F,S40A",-1.04465253171507,-1.82520308391368
PSD95-PDZ3 abundance,0,PRRIVIHRGSTGLGFNIVGGEDGDGIFISFILAGGPADLSGELRKGDQLLSVNGVDLRNASHEQAAIALKNAGQTVTIIAQYKP*,2,2,FALSE,FALSE,15,,10,20,22,11,19,,,-0.151823740368068,0.167585197508951,-0.128935498171446,0.0978693013878423,-0.134756372416332,0.0845130049471541,,,0.135559860949142,0.0230993336685397,0.123647123860488,0.0111906319813392,0.126060974562267,0.0101604758546515,missense,"E24D,I49L",-0.134756372416332,-0.219282989266136
PSD95-PDZ3 abundance,0,PRRIVIHRGSTGLGFNIVGGEDGAGIFISFILAGGPADLSGELRKGDQILSVNGVDLRNASHEQAAIALKNAGQTVTIIAQYKP*,1,1,FALSE,FALSE,400,240,460,500,546,556,527,0.00990237849155756,0.0937766543750016,-0.158973649756922,0.067132134102809,-0.0969214304585501,0.0194064946972519,-0.0974635972179369,0.0182853061427101,0.139846537490214,0.0109921945858105,0.134574343462348,0.00925324902540456,0.127307696122887,0.002218989377927,0.130544454260962,0.00219832925919613,missense,E24A,-0.0974635972179369,-0.153463152063578
PSD95-PDZ3 abundance,0,PRRIVIHRGSTGLGFNIVGGEDGAGIFISFILAGGPADLSGELRKGDQILSVRGVDLRNASHEQAAIALKNAGQTVTIIAQYKP*,2,2,FALSE,FALSE,20,,21,19,0,1,1,,,-0.955174436667688,0.322356802425937,-1.01526326287816,0.315455839438403,-0.985868918774378,0.225461226863203,,,0.0248289249087593,0.044432488371549,0.0223020882974976,0.036070046025261,0.0237369774180492,0.0271058087821644,missense,"E24A,N53R",-0.985868918774378,-1.72145301936763
PSD95-PDZ3 abundance,0,PRRIVIHRGSTGLGFNIVGGEDGAGIFISFILAGGPADLSGELRKGDQLLSVNGVDLRNASHEQAAIALKNAGQTVTIIAQYKP*,2,2,FALSE,FALSE,12.5,,12,13,28,7,23,,,-0.314116058319124,0.174791896012491,0.0615673247348227,0.105731400929652,-0.0390719898180459,0.0904678220961807,,,0.113190078534487,0.0240926787602082,0.145429715054248,0.0120896050129785,0.137564516054668,0.0108763866887223,missense,"E24A,I49L",-0.0390719898180459,-0.0504049572092049
PSD95-PDZ3 abundance,0,PRRIVIHRGSTGLGFNIVGGEDGAGIFISFILAGGPADLAGELRKGDQILSVNGVDLRNASHEQAAIALKNAGQTVTIIAQYKP*,2,2,FALSE,FALSE,14.5,,12,17,1,2,8,,,-0.634645247493406,0.251296680277391,-0.344142844630333,0.131295675838456,-0.406438282001809,0.116369724625677,,,0.0690095017216233,0.0346378197705303,0.0990397528079632,0.015012691091222,0.093398338980738,0.0139904122213022,missense,"E24A,S40A",-0.406438282001809,-0.698787637677657
PSD95-PDZ3 abundance,0,PRRIVIHRGSTGLGFNIVGGEDGGGIFISFILAGGPADLSGELRKGDQILSVNGVDLRNASHEQAAIALKNAGQTVTIIAQYKP*,1,1,FALSE,FALSE,202.666666666667,127,208,273,491,391,416,0.193243561669395,0.0911122113132243,-0.0189522357015651,0.0633036871907139,0.0153163997617052,0.0239291119399059,0.0214030475417346,0.0217370006601033,0.161337194994634,0.0106798772314213,0.15387438554293,0.00872554983735395,0.140141263284069,0.00273611726621585,0.144835055746014,0.00261330514158886,missense,E24G,0.0214030475417346,0.0563303847615555
PSD95-PDZ3 abundance,0,PRRIVIHRGSTGLGFNIVGGEDGGGIFISFILAGGPADLSGELRKGDQILSVRGVDLRNASHEQAAIALKNAGQTVTIIAQYKP*,2,2,FALSE,FALSE,32,16,39,41,10,2,1,-0.353642995538498,0.21177328197428,-0.936213333232205,0.235113090282507,-1.25089052970607,0.311326597818542,-0.744058103037792,0.14043442788142,0.097232930524354,0.0248233757010373,0.0274424543940022,0.0324071326286859,-0.00464014987574346,0.0355978977348919,0.052808396144924,0.0168835626486502,missense,"E24G,N53R",-0.744058103037792,-1.29466932089177
PSD95-PDZ3 abundance,0,PRRIVIHRGSTGLGFNIVGGEDGGGIFISFILAGGPADLSGELRKGDQLLSVNGVDLRNASHEQAAIALKNAGQTVTIIAQYKP*,2,2,FALSE,FALSE,75.3333333333333,33,83,110,147,106,147,0.233406016704512,0.135069030128704,-0.111920945352646,0.0749141518590304,-0.0256178980203836,0.0388235704772306,-0.0269341018551554,0.0333992621050333,0.166044907417648,0.0158323526424205,0.141059916980757,0.0103258940288862,0.135460728577087,0.00443918862453682,0.139023779249138,0.00401538670165098,missense,"E24G,I49L",-0.0269341018551554,-0.0289822069459119
PSD95-PDZ3 abundance,0,PRRIVIHRGSTGLGFNIVGGEDGGGIFISFILAGGPADLAGELRKGDQILSVNGVDLRNASHEQAAIALKNAGQTVTIIAQYKP*,2,2,FALSE,FALSE,36,,42,30,40,54,35,,,-0.112043630199826,0.0895483786146556,-0.0662371164274146,0.0761214242558811,-0.0854521428723633,0.0579982113341818,,,0.141043006547955,0.0123430225810138,0.130816220870208,0.00870392280994433,0.131988517123639,0.00697276621796148,missense,"E24G,S40A",-0.0854521428723633,-0.132263550655913
PSD95-PDZ3 abundance,0,PRRIVIHRGSTGLGFNIVGGEDGVGIFISFILAGGPADLSGELRKGDQILSVNGVDLRNASHEQAAIALKNAGQTVTIIAQYKP*,1,1,FALSE,FALSE,78.6666666666667,53,91,92,151,168,165,-0.031206995308314,0.135904738906376,-0.0258910709753631,0.074162985477451,0.0646856191205608,0.0398656981964592,0.0396503709288828,0.0339976203880175,0.135027830327747,0.0159303117086984,0.152917961743913,0.0102223559888528,0.145786268992873,0.00455834823452753,0.14702881857344,0.00408732361704636,missense,E24V,0.0396503709288828,0.0885359754781246
PSD95-PDZ3 abundance,0,PRRIVIHRGSTGLGFNIVGGEDGVGIFISFILAGGPADLSGELRKGDQLLSVNGVDLRNASHEQAAIALKNAGQTVTIIAQYKP*,2,2,FALSE,FALSE,70,44,93,73,198,130,59,0.22673573096597,0.121806881087586,-0.08764539655451,0.0727542379848716,-0.177888649973429,0.053708113493426,-0.104388152240065,0.040723317705384,0.165263038206492,0.0142778066431249,0.144405970271921,0.0100281793618623,0.118049692404717,0.00614112621622936,0.129711957840434,0.00489591260570588,missense,"E24V,I49L",-0.104388152240065,-0.165684636837289
PSD95-PDZ3 abundance,0,PRRIVIHRGSTGLGFNIVGGEDGVGIFISFILAGGPADLAGELRKGDQILSVNGVDLRNASHEQAAIALKNAGQTVTIIAQYKP*,2,2,FALSE,FALSE,10,,10,,9,11,6,,,-0.151823740368068,0.167585197508951,,,-0.151823740368068,0.167585197508951,,,0.135559860949142,0.0230993336685397,,,0.124009070478576,0.0201477317479295,missense,"E24V,S40A",-0.151823740368068,-0.249406019104575
PSD95-PDZ3 abundance,0,PRRIVIHRGSTGLGFNIVGGEDG*GIFISFILAGGPADLSGELRKGDQILSVNGVDLRNASHEQAAIALKNAGQTVTIIAQYKP*,1,1,FALSE,TRUE,16,20,,12,0,3,1,,,,,-0.87448353496771,0.319884360853706,-0.87448353496771,0.319884360853706,,,,,0.0383992107162606,0.0365764147504626,0.0371281531718449,0.0384577181555316,stop,E24*,-0.87448353496771,-1.52486352475649
PSD95-PDZ3 abundance,0,PRRIVIHRGSTGLGFNIVGGEDGYGIFISFILAGGPADLSGELRKGDQILSVNGVDLRNASHEQAAIALKNAGQTVTIIAQYKP*,1,1,FALSE,FALSE,10.5,,11,10,12,14,25,,,-0.11450639857712,0.158323472958969,0.167488076926882,0.11386251914878,0.0713568501816343,0.0924394281180951,,,0.140703547518512,0.0218227312662618,0.15754097098598,0.0130193383440302,0.150840692462968,0.0111134206859523,missense,E24Y,0.0713568501816343,0.144496286599519
PSD95-PDZ3 abundance,0,PRRIVIHRGSTGLGFNIVGGEDGSGIFISFILAGGPADLSGELRKGDQLLSVNGVDLRNASHEQAAIALKNAGQTVTIIAQYKP*,2,2,FALSE,FALSE,11,,11,,16,35,12,,,0.11993374111529,0.145446156143688,,,0.11993374111529,0.145446156143688,,,0.173017923087182,0.0200477687857253,,,0.156680791601959,0.0174860917390629,missense,"E24S,I49L",0.11993374111529,0.230232009834116
PSD95-PDZ3 abundance,0,PRRIVIHRGSTGLGFNIVGGEDGWGIFISFILAGGPADLSGELRKGDQILSVNGVDLRNASHEQAAIALKNAGQTVTIIAQYKP*,1,1,FALSE,FALSE,73,66,83,70,121,66,62,-0.0306917992530201,0.129424509463709,-0.234848587840353,0.0957574089067264,-0.150401000748537,0.0533808036723147,-0.154370872878711,0.0438658132609415,0.135088219934599,0.0151707202787285,0.124116018157242,0.0131988527176042,0.121192702134488,0.00610370075492542,0.123702844491355,0.00527371540937565,missense,E24W,-0.154370872878711,-0.253901577461172
PSD95-PDZ3 abundance,0,PRRIVIHRGSTGLGFNIVGGEDGWGIFISFILAGGPADLSGELRKGDQILSVRGVDLRNASHEQAAIALKNAGQTVTIIAQYKP*,2,2,FALSE,FALSE,20.3333333333333,16,24,21,0,1,0,,,-0.989339486308848,0.32109458485104,,,-0.989339486308847,0.32109458485104,,,0.0201197388159887,0.0442585088950903,,,0.0233197325495469,0.0386032159012492,missense,"E24W,N53R",-0.989339486308847,-1.72757839322099
PSD95-PDZ3 abundance,0,PRRIVIHRGSTGLGFNIVGGEDGCGIFISFILAGGPADLSGELRKGDQILSVNGVDLRNASHEQAAIALKNAGQTVTIIAQYKP*,1,1,FALSE,FALSE,42,39,52,35,99,134,62,0.0669679930690955,0.145714641765138,0.0659844058225072,0.0971993952553786,0.0619476529644916,0.0644880123343173,0.0636347705078236,0.0504175349895133,0.146535583327643,0.0170801966327244,0.165581743068614,0.013397610867537,0.145473202779101,0.00737372805371898,0.149912314586421,0.00606138838906882,missense,E24C,0.0636347705078236,0.130867211683762
PSD95-PDZ3 abundance,0,PRRIVIHRGSTGLGFNIVGGEDGCGIFISFILAGGPADLSGELRKGDQILSVRGVDLRNASHEQAAIALKNAGQTVTIIAQYKP*,2,2,FALSE,FALSE,21.6666666666667,13,25,27,4,0,1,-0.566310424845573,0.254778298031845,,,-1.1229155339692,0.313182450809777,-0.787975443208782,0.19763888937831,0.0723047457795735,0.0298642838867817,,,0.00999284596459141,0.0358101008214764,0.0475284859738577,0.0237609012331785,missense,"E24C,N53R",-0.787975443208782,-1.37218117580324
PSD95-PDZ3 abundance,0,PRRIVIHRGSTGLGFNIVGGEDGCGIFISFILAGGPADLSGELRKGDQLLSVNGVDLRNASHEQAAIALKNAGQTVTIIAQYKP*,2,2,FALSE,FALSE,10,,,10,12,6,21,,,,,0.114074158398654,0.116987231535623,0.114074158398654,0.116987231535623,,,,,0.151433483791789,0.0133766261336929,0.155976330214651,0.014064651257679,missense,"E24C,I49L",0.114074158398654,0.219890146606396
PSD95-PDZ3 abundance,0,PRRIVIHRGSTGLGFNIVGGEDGFGIFISFILAGGPADLSGELRKGDQILSVNGVDLRNASHEQAAIALKNAGQTVTIIAQYKP*,1,1,FALSE,FALSE,20,19,24,17,20,19,18,-0.197200939822018,0.189950073664046,-0.235981778346825,0.128964103493971,-0.0957108456288448,0.103265915862777,-0.157636876693773,0.0742032201364336,0.115570559748821,0.0222653301636748,0.123959823302278,0.0177759426378466,0.127446117559632,0.0118076949998524,0.123310193053568,0.00892099419497697,missense,E24F,-0.157636876693773,-0.25966590683239
PSD95-PDZ3 abundance,0,PRRIVIHRGSTGLGFNIVGGEDGFGIFISFILAGGPADLSGELRKGDQILSVRGVDLRNASHEQAAIALKNAGQTVTIIAQYKP*,2,2,FALSE,FALSE,11,,12,10,0,1,1,,,-0.811992366901127,0.329828685786957,-0.818628533008697,0.322262931121883,-0.815387434301427,0.230502653381973,,,0.044564620268806,0.0454623855787853,0.0447858177766635,0.0368483866981057,0.0442329118335358,0.0277119083102665,missense,"E24F,N53R",-0.815387434301427,-1.42056193538783
PSD95-PDZ3 abundance,0,PRRIVIHRGSTGLGFNIVGGEDVEGIFISFILAGGPADLSGELRKGDQILSVNGVDLRNASHEQAAIALKNAGQTVTIIAQYKP*,1,1,FALSE,FALSE,611.333333333333,557,652,625,704,843,651,-0.142306403401209,0.103048780693381,-0.110473992694588,0.0803751635858305,-0.100735186050977,0.0174742474189721,-0.102273904214116,0.0168456603266368,0.122005118862248,0.0120790430919245,0.141259359668703,0.0110786200089861,0.126871621330317,0.00199805116868726,0.129966140803539,0.00202524954723216,missense,G23V,-0.102273904214116,-0.161953097413541
PSD95-PDZ3 abundance,0,PRRIVIHRGSTGLGFNIVGGEDVEGIFISFILAGGPADLSGELRKGDQILSVRGVDLRNASHEQAAIALKNAGQTVTIIAQYKP*,2,2,FALSE,FALSE,21,10,34,19,0,0,1,,,,,-1.01526326287816,0.315455839438403,-1.01526326287816,0.315455839438403,,,,,0.0223020882974976,0.036070046025261,0.0202030772364555,0.0379253044170765,missense,"G23V,N53R",-1.01526326287816,-1.77333253043363
PSD95-PDZ3 abundance,0,PRRIVIHRGSTGLGFNIVGGEDVEGIFISFILAGGPADLSGELRKGDQLLSVNGVDLRNASHEQAAIALKNAGQTVTIIAQYKP*,2,2,FALSE,FALSE,58.6666666666667,40,71,65,82,56,70,-0.00202618595258298,0.128353552644045,-0.236824009092072,0.0815436139564048,-0.0905338210730549,0.0526470645042868,-0.119610472407098,0.0418165810987784,0.138448309942289,0.0150451862016898,0.123843733281802,0.0112396749552834,0.128038072092266,0.00601980309873234,0.127881872439902,0.00502734890143697,missense,"G23V,I49L",-0.119610472407098,-0.192551251882942
PSD95-PDZ3 abundance,0,PRRIVIHRGSTGLGFNIVGGEDVEGIFISFILAGGPADLAGELRKGDQILSVNGVDLRNASHEQAAIALKNAGQTVTIIAQYKP*,2,2,FALSE,FALSE,25.6666666666667,20,28,29,17,3,7,-0.261366336404068,0.189292731622897,-0.74769160773882,0.203568914224062,-0.548669260213121,0.129222747109465,-0.519940299264572,0.0945228269387751,0.108049300544103,0.0221882786664349,0.0534276028777037,0.0280591982114218,0.0756536673368989,0.0147756669968355,0.0797526934783251,0.0113638948399168,missense,"G23V,S40A",-0.519940299264572,-0.899112881874515
PSD95-PDZ3 abundance,0,PRRIVIHRGSTGLGFNIVGGED*EGIFISFILAGGPADLSGELRKGDQILSVNGVDLRNASHEQAAIALKNAGQTVTIIAQYKP*,1,1,FALSE,TRUE,16,11,,21,7,1,2,-0.348235612693935,0.24608484687671,,,-0.8335756120222,0.227409638441712,-0.610018290627427,0.167015307751673,0.0978667663635993,0.0288452658022022,,,0.0430767296554225,0.0260026130433455,0.0689231737274881,0.0200792174272961,stop,G23*,-0.610018290627427,-1.05809592069357
PSD95-PDZ3 abundance,0,PRRIVIHRGSTGLGFNIVGGED*EGIFISFILAGGPADLSGELRKGDQLLSVNGVDLRNASHEQAAIALKNAGQTVTIIAQYKP*,2,2,FALSE,TRUE,11,,,11,1,1,1,,,,,-0.847827221157793,0.320967714290994,-0.847827221157793,0.320967714290994,,,,,0.0414471633796166,0.0367002882169173,0.0403328769064823,0.0385879630385352,stop,"G23*,I49L",-0.847827221157793,-1.47781649685216
PSD95-PDZ3 abundance,0,PRRIVIHRGSTGLGFNIVGGEDYEGIFISFILAGGPADLSGELRKGDQILSVNGVDLRNASHEQAAIALKNAGQTVTIIAQYKP*,1,1,FALSE,FALSE,23.5,25,22,,10,30,8,-0.487574481817622,0.188693543238091,-0.0968540335945585,0.124044964702408,,,-0.214755419921258,0.103653369692577,0.0815339170741642,0.0221180437517512,0.14313668525879,0.0170979064508969,,,0.116443183891149,0.0124616035209402,missense,G23Y,-0.214755419921258,-0.360477208659081
PSD95-PDZ3 abundance,0,PRRIVIHRGSTGLGFNIVGGEDSEGIFISFILAGGPADLSGELRKGDQILSVNGVDLRNASHEQAAIALKNAGQTVTIIAQYKP*,1,1,FALSE,FALSE,82.6666666666667,51,92,105,150,98,126,0.079539532895581,0.136016580543556,-0.204074563549518,0.0818278341212898,-0.056867203487997,0.0410878996074692,-0.075229842947322,0.0354498172727924,0.148009178359765,0.0159434214218447,0.128357797657963,0.0112788508283414,0.131887601230702,0.00469809794157291,0.13321748101662,0.00426191226636941,missense,G23S,-0.075229842947322,-0.11422171511746
PSD95-PDZ3 abundance,0,PRRIVIHRGSTGLGFNIVGGEDWEGIFISFILAGGPADLSGELRKGDQILSVNGVDLRNASHEQAAIALKNAGQTVTIIAQYKP*,1,1,FALSE,FALSE,102.333333333333,101,112,94,28,20,16,-0.597599323833401,0.131077590528422,-0.616992882510844,0.109199722956218,-0.655685077771937,0.0830990634149021,-0.632589779644393,0.0590408730908366,0.0686371627511299,0.0153644890674591,0.0714426394619017,0.0150516923604964,0.0634171987660543,0.00950176432735487,0.0662095432122341,0.00709811899188881,missense,G23W,-0.632589779644393,-1.09793344216019
PSD95-PDZ3 abundance,0,PRRIVIHRGSTGLGFNIVGGEDWEGIFISFILAGGPADLSGELRKGDQLLSVNGVDLRNASHEQAAIALKNAGQTVTIIAQYKP*,2,2,FALSE,FALSE,20.3333333333333,15,27,19,10,9,0,-0.334274880243872,0.215776570687977,-0.457298128085685,0.146074301887179,,,-0.418636265795666,0.120962868546571,0.0995031980392045,0.0252926281905554,0.0934543831744405,0.0201343501087602,,,0.0919318508362163,0.0145426175053807,missense,"G23W,I49L",-0.418636265795666,-0.720316454003068
PSD95-PDZ3 abundance,0,PRRIVIHRGSTGLGFNIVGGEDWEGIFISFILAGGPADLAGELRKGDQILSVNGVDLRNASHEQAAIALKNAGQTVTIIAQYKP*,2,2,FALSE,FALSE,21,16,26,21,5,5,2,-0.5616575932175,0.232968029793603,-0.598031779075362,0.172178112289709,-0.8335756120222,0.227409638441712,-0.652364361257788,0.118267568426644,0.0728501355780437,0.0273077551425936,0.0740561689471446,0.0237324043251901,0.0430767296554225,0.0260026130433455,0.0638321675746695,0.0142185782429421,missense,"G23W,S40A",-0.652364361257788,-1.13283456538361
PSD95-PDZ3 abundance,0,PRRIVIHRGSTGLGFNIVGGEDCEGIFISFILAGGPADLSGELRKGDQILSVNGVDLRNASHEQAAIALKNAGQTVTIIAQYKP*,1,1,FALSE,FALSE,342,317,320,389,565,573,509,-0.0391582202711015,0.105878932287744,-0.0271558607186692,0.0820262484272708,-0.0308524868901816,0.0208537611125215,-0.0309279542442606,0.0198523807269557,0.134095813584678,0.0124107842618342,0.152743627729123,0.0113061995341137,0.134862191990181,0.00238447360640894,0.138543623079186,0.00238672894378457,missense,G23C,-0.0309279542442606,-0.0360311517526064
PSD95-PDZ3 abundance,0,PRRIVIHRGSTGLGFNIVGGEDCEGIFISFILAGGPADLSGELRKGDQILSVRGVDLRNASHEQAAIALKNAGQTVTIIAQYKP*,2,2,FALSE,FALSE,19.3333333333333,13,17,28,0,0,1,,,,,-1.13405691994751,0.312988859021671,-1.13405691994751,0.312988859021671,,,,,0.0087189107420306,0.0357879650299199,0.00592125060996565,0.037628714620349,missense,"G23C,N53R",-1.13405691994751,-1.98299724772551
PSD95-PDZ3 abundance,0,PRRIVIHRGSTGLGFNIVGGEDCEGIFISFILAGGPADLSGELRKGDQLLSVNGVDLRNASHEQAAIALKNAGQTVTIIAQYKP*,2,2,FALSE,FALSE,37.6666666666667,15,64,34,28,42,102,-0.0252844164084578,0.201245723802004,-0.283980348797977,0.102214337032682,0.223343078885895,0.0603065543512534,0.0849979737004086,0.0502921296844092,0.135722055773845,0.0235893695540453,0.117343875050614,0.0140888521893492,0.163927578046383,0.00689560920776477,0.152480680370504,0.00604631168489351,missense,"G23C,I49L",0.0849979737004086,0.168572170587481
PSD95-PDZ3 abundance,0,PRRIVIHRGSTGLGFNIVGGEDCEGIFISFILAGGPADLAGELRKGDQILSVNGVDLRNASHEQAAIALKNAGQTVTIIAQYKP*,2,2,FALSE,FALSE,61.6666666666667,55,61,69,56,51,65,-0.207186758154496,0.137476292257144,-0.222020482540123,0.10084204251553,-0.131516821636563,0.0528961793659094,-0.156885413278222,0.0443396788114837,0.114400054584815,0.0161145240838227,0.125884197501658,0.0138997001078145,0.123351968581832,0.00604828754378271,0.123400536852066,0.00533068533356241,missense,"G23C,S40A",-0.156885413278222,-0.258339612411765
PSD95-PDZ3 abundance,0,PRRIVIHRGSTGLGFNIVGGEDFEGIFISFILAGGPADLSGELRKGDQILSVNGVDLRNASHEQAAIALKNAGQTVTIIAQYKP*,1,1,FALSE,FALSE,217.333333333333,223,213,216,169,212,165,-0.295804236806109,0.110215739703337,-0.177413633186981,0.0849337882892385,-0.195732890096807,0.0318018318744441,-0.200443515316961,0.0287513459208086,0.104012601806353,0.0129191307294182,0.132032643261943,0.0117069642461795,0.116009335302176,0.00363630466134642,0.118163815659679,0.0034565964871297,missense,G23F,-0.200443515316961,-0.335217430428527
PSD95-PDZ3 abundance,0,PRRIVIHRGSTGLGFNIVGGEDFEGIFISFILAGGPADLSGELRKGDQILSVRGVDLRNASHEQAAIALKNAGQTVTIIAQYKP*,2,2,FALSE,FALSE,31,24,30,39,1,1,2,-1.16633327095988,0.348030910968301,-1.04643250659354,0.31931909825628,-1.0232209661221,0.222937210347511,-1.06012597326722,0.161831079571113,0.00197201825396365,0.0407950520386687,0.0122502447001357,0.0440137822850674,0.0213921836884231,0.0254912239136033,0.0148095110513782,0.0194559497386543,missense,"G23F,N53R",-1.06012597326722,-1.85251291533565
PSD95-PDZ3 abundance,0,PRRIVIHRGSTGLGFNIVGGEDFEGIFISFILAGGPADLAGELRKGDQILSVNGVDLRNASHEQAAIALKNAGQTVTIIAQYKP*,2,2,FALSE,FALSE,22.6666666666667,18,19,31,11,8,8,-0.360387136176836,0.20282584074895,-0.39752594395239,0.157267923216314,-0.5281925299295,0.121671693720448,-0.45742250940644,0.086943694214742,0.0964424042819244,0.0237745857260759,0.101693163483893,0.021677238131595,0.0779950302518857,0.0139122597961131,0.0872688206677077,0.0104527025909855,missense,"G23F,S40A",-0.45742250940644,-0.788772186422515
PSD95-PDZ3 abundance,0,PRRIVIHRGSTGLGFNIVGGEEGEGIFISFILAGGPADLSGELRKGDQILSVNGVDLRNASHEQAAIALKNAGQTVTIIAQYKP*,1,1,FALSE,FALSE,208.666666666667,217,172,237,449,368,482,0.00561741594174827,0.108860542047713,0.0183929035809176,0.0847581068005953,0.104254468522475,0.024421153572259,0.0935851409893083,0.0229395773207363,0.139344268109265,0.0127602788655707,0.159021903617359,0.0116827489492089,0.150310674759571,0.00279237859381376,0.15351306238027,0.00275788349531524,missense,D22E,0.0935851409893083,0.183728080813514
PSD95-PDZ3 abundance,0,PRRIVIHRGSTGLGFNIVGGEEGEGIFISFILAGGPADLSGELRKGDQLLSVNGVDLRNASHEQAAIALKNAGQTVTIIAQYKP*,2,2,FALSE,FALSE,13.5,,17,10,35,13,36,,,-0.244847030241135,0.145567496906111,0.279198080844908,0.108662436778696,0.0916780992921607,0.0870770791863925,,,0.122737869247825,0.0200644939547765,0.170314185106786,0.012424747320583,0.153283790552463,0.0104687386411138,missense,"D22E,I49L",0.0916780992921607,0.180362249942066
PSD95-PDZ3 abundance,0,PRRIVIHRGSTGLGFNIVGGEAGEGIFISFILAGGPADLSGELRKGDQILSVNGVDLRNASHEQAAIALKNAGQTVTIIAQYKP*,1,1,FALSE,FALSE,392,338,433,405,780,875,695,0.046386097492193,0.0914236384360258,-0.0194761731869569,0.0647110309019648,0.0515862348781059,0.0194731158775728,0.0457134770468669,0.0182709379971218,0.144123040433743,0.0107163817063991,0.153802167906907,0.00891953297223535,0.144288451125975,0.00222660701798942,0.14775774832046,0.00219660186592196,missense,D22A,0.0457134770468669,0.0992370470799164
PSD95-PDZ3 abundance,0,PRRIVIHRGSTGLGFNIVGGEAGEGIFISFILAGGPADLSGELRKGDQILSVRGVDLRNASHEQAAIALKNAGQTVTIIAQYKP*,2,2,FALSE,FALSE,12.5,,13,12,0,1,0,,,-0.832471918767772,0.328500093254733,,,-0.832471918767771,0.328500093254733,,,0.0417417933784744,0.045279257219792,,,0.0421789499371625,0.0394935343720477,missense,"D22A,N53R",-0.832471918767771,-1.45071517499744
PSD95-PDZ3 abundance,0,PRRIVIHRGSTGLGFNIVGGEAGEGIFISFILAGGPADLSGELRKGDQLLSVNGVDLRNASHEQAAIALKNAGQTVTIIAQYKP*,2,2,FALSE,FALSE,13,,13,,26,5,24,,,-0.420684659667641,0.186797233783442,,,-0.420684659667641,0.186797233783442,,,0.0985010503999619,0.0257474508229968,,,0.091685585110722,0.022457476038855,missense,"D22A,I49L",-0.420684659667641,-0.723931764219668
PSD95-PDZ3 abundance,0,PRRIVIHRGSTGLGFNIVGGEGGEGIFISFILAGGPADLSGELRKGDQILSVNGVDLRNASHEQAAIALKNAGQTVTIIAQYKP*,1,1,FALSE,FALSE,140.666666666667,96,163,163,247,207,285,0.064569161373306,0.0986602389657821,-0.111192396827233,0.066233549951874,0.0570232259823953,0.0301063376381793,0.0308231643095273,0.0264077314053545,0.146254400074152,0.01156463249646,0.141160337457818,0.00912939145659631,0.144910130913928,0.00344243741436024,0.145967578119666,0.00317483820966967,missense,D22G,0.0308231643095273,0.0729564081343585
PSD95-PDZ3 abundance,0,PRRIVIHRGSTGLGFNIVGGEGGEGIFISFILAGGPADLSGELRKGDQILSVRGVDLRNASHEQAAIALKNAGQTVTIIAQYKP*,2,2,FALSE,FALSE,11,11,,11,2,0,0,-0.724191819668912,0.306957130959967,,,,,-0.724191819668912,0.306957130959967,0.0537984019038643,0.035980517064741,,,,,0.0551967965173565,0.0369035572629565,missense,"D22G,N53R",-0.724191819668912,-1.25960634876907
PSD95-PDZ3 abundance,0,PRRIVIHRGSTGLGFNIVGGEGGEGIFISFILAGGPADLSGELRKGDQLLSVNGVDLRNASHEQAAIALKNAGQTVTIIAQYKP*,2,2,FALSE,FALSE,73.6666666666667,42,78,101,56,56,61,-0.12626028256487,0.145641717201897,-0.260989905242482,0.0975797832742519,-0.26769972966978,0.0497263689854777,-0.254453252663742,0.0423873239422666,0.123885992985515,0.0170716486524774,0.120512794112501,0.0134500421675687,0.107780458574736,0.00568584313154083,0.111670558999699,0.00509596578334886,missense,"D22G,I49L",-0.254453252663742,-0.430541849182727
PSD95-PDZ3 abundance,0,PRRIVIHRGSTGLGFNIVGGEGGEGIFISFILAGGPADLAGELRKGDQILSVNGVDLRNASHEQAAIALKNAGQTVTIIAQYKP*,2,2,FALSE,FALSE,17,,13,21,11,19,2,,,-0.0791142108057492,0.146431959755069,-0.8335756120222,0.227409638441712,-0.300245471570534,0.123116263309592,,,0.145581877864764,0.0201836483675107,0.0430767296554225,0.0260026130433455,0.106165243754734,0.0148015068385537,missense,"D22G,S40A",-0.300245471570534,-0.511362768987019
PSD95-PDZ3 abundance,0,PRRIVIHRGSTGLGFNIVGGEVGEGIFISFILAGGPADLSGELRKGDQILSVNGVDLRNASHEQAAIALKNAGQTVTIIAQYKP*,1,1,FALSE,FALSE,74.3333333333333,54,78,91,84,117,121,-0.0905157133381204,0.118940228551273,-0.0782185631532135,0.075128462728266,-0.0332021628276248,0.0439667325677523,-0.0489201617523435,0.0361510907091992,0.128075855195305,0.0139417869514535,0.145705330677321,0.0103554338590791,0.134593523895912,0.00502727123429532,0.136380531255957,0.00434622203410959,missense,D22V,-0.0489201617523435,-0.0677864760157261
PSD95-PDZ3 abundance,0,PRRIVIHRGSTGLGFNIVGGEVGEGIFISFILAGGPADLAGELRKGDQILSVNGVDLRNASHEQAAIALKNAGQTVTIIAQYKP*,2,2,FALSE,FALSE,10,,10,10,0,1,7,,,-0.765343972721382,0.333258238888203,-0.222490494815119,0.15067432025949,-0.314625039443387,0.137293769643967,,,0.0509944651374253,0.0459351026957934,0.112949800771341,0.0172284959957,0.104436477249936,0.0165059807343719,missense,"D22V,S40A",-0.314625039443387,-0.536741969419253
PSD95-PDZ3 abundance,0,PRRIVIHRGSTGLGFNIVGGE*GEGIFISFILAGGPADLSGELRKGDQILSVNGVDLRNASHEQAAIALKNAGQTVTIIAQYKP*,1,1,FALSE,TRUE,53,69,40,50,2,5,4,-1.27524180060911,0.250663062072075,-0.708250952436693,0.166758915451389,-0.886989530550429,0.159734460099375,-0.884263478044866,0.104789265423936,-0.0107938855622636,0.0293819093049863,0.0588639592532782,0.0229854419571256,0.0369692424612318,0.0182644560895177,0.0359523711066178,0.0125981652389751,stop,D22*,-0.884263478044866,-1.54212462312646
PSD95-PDZ3 abundance,0,PRRIVIHRGSTGLGFNIVGGE*GEGIFISFILAGGPADLSGELRKGDQLLSVNGVDLRNASHEQAAIALKNAGQTVTIIAQYKP*,2,2,FALSE,TRUE,11,,11,,0,3,1,,,-0.508641292694689,0.22129479464003,,,-0.508641292694689,0.22129479464003,,,0.086377428237303,0.0305024690514684,,,0.0811111031515657,0.026604904406204,stop,"D22*,I49L",-0.508641292694689,-0.87917071428243
PSD95-PDZ3 abundance,0,PRRIVIHRGSTGLGFNIVGGE*GEGIFISFILAGGPADLAGELRKGDQILSVNGVDLRNASHEQAAIALKNAGQTVTIIAQYKP*,2,2,FALSE,TRUE,19,14,16,27,1,4,1,-1.00457954333204,0.365172929663131,-0.530903833028972,0.193620599420711,-1.1229155339692,0.313182450809777,-0.746998620931875,0.150127561742187,0.0209322643932138,0.0428043837464696,0.0833088407060955,0.0266879587075867,0.00999284596459141,0.0358101008214764,0.0524548758662204,0.0180489081787235,stop,"D22*,S40A",-0.746998620931875,-1.29985918429159
PSD95-PDZ3 abundance,0,PRRIVIHRGSTGLGFNIVGGEYGEGIFISFILAGGPADLSGELRKGDQILSVNGVDLRNASHEQAAIALKNAGQTVTIIAQYKP*,1,1,FALSE,FALSE,17,10,24,,13,16,17,-0.133858197971107,0.240991908909564,-0.279951008677964,0.132410230261196,,,-0.246074771687936,0.116047455037614,0.12299539004016,0.0282482881693208,0.117899264627258,0.0182509442086504,,,0.112677851944809,0.0139516677420323,missense,D22Y,-0.246074771687936,-0.41575425960543
PSD95-PDZ3 abundance,0,PRRIVIHRGSTGLGFNIVGGEYGEGIFISFILAGGPADLSGELRKGDQILSVRGVDLRNASHEQAAIALKNAGQTVTIIAQYKP*,2,2,FALSE,FALSE,11.6666666666667,10,10,15,2,1,0,-0.695589079496624,0.312980977451558,-0.765343972721382,0.333258238888203,,,-0.728279956532596,0.228142839134354,0.057151122127854,0.036686612768751,0.0509944651374253,0.0459351026957934,,,0.0547053051081947,0.027428202439207,missense,"D22Y,N53R",-0.728279956532596,-1.2668217008419
PSD95-PDZ3 abundance,0,PRRIVIHRGSTGLGFNIVGGEYGEGIFISFILAGGPADLSGELRKGDQLLSVNGVDLRNASHEQAAIALKNAGQTVTIIAQYKP*,2,2,FALSE,FALSE,18,,,18,4,1,4,,,,,-0.574002227042396,0.169627636261717,-0.574002227042396,0.169627636261717,,,,,0.0727570296296525,0.0193956677359623,0.0732531622856293,0.0203932815262749,missense,"D22Y,I49L",-0.574002227042396,-0.994529414065071
PSD95-PDZ3 abundance,0,PRRIVIHRGSTGLGFNIVGGEYGEGIFISFILAGGPADLAGELRKGDQILSVNGVDLRNASHEQAAIALKNAGQTVTIIAQYKP*,2,2,FALSE,FALSE,15,,,15,8,5,16,,,,,-0.0934499176573252,0.109727356712746,-0.0934499176573252,0.109727356712746,,,,,0.127704637979282,0.0125465130520489,0.131026994129109,0.0131918414115285,missense,"D22Y,S40A",-0.0934499176573252,-0.146379213315194
PSD95-PDZ3 abundance,0,PRRIVIHRGSTGLGFNIVGGEWGEGIFISFILAGGPADLSGELRKGDQILSVNGVDLRNASHEQAAIALKNAGQTVTIIAQYKP*,1,1,FALSE,FALSE,16,18,20,10,41,20,7,0.034449612259269,0.186730113954604,-0.17620959421353,0.132395587071636,-0.222490494815119,0.15067432025949,-0.145364005205016,0.0877812399679436,0.142723884436705,0.0218878969536658,0.13219860361173,0.0182489258446979,0.112949800771341,0.0172284959957,0.124785684482452,0.0105533955365019,missense,D22W,-0.145364005205016,-0.238004917563008
PSD95-PDZ3 abundance,0,PRRIVIHRGSTGLGFNIVGGECGEGIFISFILAGGPADLSGELRKGDQILSVNGVDLRNASHEQAAIALKNAGQTVTIIAQYKP*,1,1,FALSE,FALSE,463.333333333333,442,494,454,897,788,633,-0.000198419839564614,0.103837010188255,-0.0567335731651069,0.0808372269224906,-0.0113975914163724,0.0190974649403571,-0.0133720802784288,0.018295093341918,0.138662554744533,0.0121714367910139,0.148666743498844,0.0111423091375497,0.137086715639533,0.00218365410699267,0.140654257219443,0.00219950591362108,missense,D22C,-0.0133720802784288,-0.00504593383218163
PSD95-PDZ3 abundance,0,PRRIVIHRGSTGLGFNIVGGECGEGIFISFILAGGPADLSGELRKGDQLLSVNGVDLRNASHEQAAIALKNAGQTVTIIAQYKP*,2,2,FALSE,FALSE,25,17,31,27,60,65,39,0.165873391329769,0.188368078120725,0.0132275448133707,0.109308295948881,-0.000567488461943538,0.0763876774598809,0.0200689060368833,0.059417160336575,0.15812895259971,0.0220798937886839,0.158309929365081,0.0150666576666344,0.138325057946717,0.00873436689790206,0.144674660164823,0.0071433576800307,missense,"D22C,I49L",0.0200689060368833,0.053975693371941
PSD95-PDZ3 abundance,0,PRRIVIHRGSTGLGFNIVGGECGEGIFISFILAGGPADLAGELRKGDQILSVNGVDLRNASHEQAAIALKNAGQTVTIIAQYKP*,2,2,FALSE,FALSE,18,14,19,21,14,5,11,-0.212594140999058,0.214061801258817,-0.517780043075422,0.1777040819458,-0.311318618905315,0.113948029929378,-0.344906713152691,0.0875352095349365,0.113766218745569,0.0250916284922748,0.0851177761469282,0.0244940838698376,0.102792960657128,0.0130291158704102,0.100795898918185,0.0105238168192898,missense,"D22C,S40A",-0.344906713152691,-0.590187571768878
PSD95-PDZ3 abundance,0,PRRIVIHRGSTGLGFNIVGGEFGEGIFISFILAGGPADLSGELRKGDQILSVNGVDLRNASHEQAAIALKNAGQTVTIIAQYKP*,1,1,FALSE,FALSE,10,,,10,6,1,4,,,,,-0.393931225582639,0.181236258884254,-0.393931225582639,0.181236258884254,,,,,0.09334681906589,0.0207230280188794,0.0949019850153242,0.0217889144224877,missense,D22F,-0.393931225582639,-0.676713324006616
PSD95-PDZ3 abundance,0,PRRIVIHRGSTGLGFNIVGGDDGEGIFISFILAGGPADLSGELRKGDQLLSVNGVDLRNASHEQAAIALKNAGQTVTIIAQYKP*,2,2,FALSE,FALSE,10,,10,10,7,9,15,,,-0.203166904977073,0.172999176905421,0.010994425172866,0.124456257500486,-0.0620430589084276,0.101029083069743,,,0.128482906012004,0.0238455768834094,0.13964707740177,0.0142306541041249,0.134802846498672,0.012146101772024,missense,"E21D,I49L",-0.0620430589084276,-0.0909477170294157
PSD95-PDZ3 abundance,0,PRRIVIHRGSTGLGFNIVGGADGEGIFISFILAGGPADLSGELRKGDQLLSVNGVDLRNASHEQAAIALKNAGQTVTIIAQYKP*,2,2,FALSE,FALSE,11,,11,11,24,21,9,,,-0.0107649841126866,0.151304773385827,-0.174697914730247,0.137346452981068,-0.100640267549014,0.101696143311133,,,0.155002886502984,0.0208552992629037,0.118414529420512,0.0157045527806779,0.130162542835409,0.0122262982989429,missense,"E21A,I49L",-0.100640267549014,-0.159069812413347
PSD95-PDZ3 abundance,0,PRRIVIHRGSTGLGFNIVGGADGEGIFISFILAGGPADLSGELRKGDQILSVNGVDLRNASHEQAAIALKNAGQTVTIIAQYKP*,1,1,FALSE,FALSE,40,35,31,54,66,57,82,-0.0222376731989283,0.151369062309183,-0.0203757970068244,0.110206107666856,0.0147534214089918,0.0535254469658097,0.00526581096680403,0.0458820221434615,0.136079185108809,0.017742989428057,0.153678167033917,0.0151904087660949,0.14007689086627,0.00612023964754157,0.142894975604705,0.00551611173265853,missense,E21A,0.00526581096680403,0.0278489891397351
PSD95-PDZ3 abundance,0,PRRIVIHRGSTGLGFNIVGGGDGEGIFISFILAGGPADLSGELRKGDQILSVNGVDLRNASHEQAAIALKNAGQTVTIIAQYKP*,1,1,FALSE,FALSE,590.333333333333,398,637,736,1108,1003,1129,0.0772564144450047,0.0883339017002872,-0.0935524900958753,0.0644293870593493,0.0175891544572759,0.0148484672896443,0.0136894271390492,0.0142789027386971,0.147741558636728,0.0103542128100515,0.143591757998095,0.00888071221006203,0.14040113600229,0.00169781259873185,0.143907694875312,0.00171666415835252,missense,E21G,0.0136894271390492,0.0427162400258498
PSD95-PDZ3 abundance,0,PRRIVIHRGSTGLGFNIVGGGDGEGIFISFILAGGPADLSGELRKGDQILSVRGVDLRNASHEQAAIALKNAGQTVTIIAQYKP*,2,2,FALSE,FALSE,47.6666666666667,31,56,56,2,1,5,-1.03512469564798,0.264820126890219,-1.15017392105797,0.316936311107757,-0.827154249244586,0.144770313413871,-0.913091203352955,0.117910019403042,0.0173518609319497,0.0310413544225597,-0.00204909428433644,0.0436853475770921,0.0438109650759676,0.0165534164060052,0.0324865919981774,0.0141755923353478,missense,"E21G,N53R",-0.913091203352955,-1.59300408105375
PSD95-PDZ3 abundance,0,PRRIVIHRGSTGLGFNIVGGGDGEGIFISFILAGGPADLSGELRKGDQLLSVNGVDLRNASHEQAAIALKNAGQTVTIIAQYKP*,2,2,FALSE,FALSE,56.3333333333333,32,67,70,91,82,151,0.0714903446464735,0.137813297915628,-0.123895415716636,0.0793059510646652,0.122085200516647,0.0441005943405203,0.0645312291831231,0.0371179712081079,0.147065678678723,0.016154026791605,0.139409399568997,0.0109312436466576,0.152349487307276,0.00504257733962329,0.150020090268173,0.00446246409614061,missense,"E21G,I49L",0.0645312291831231,0.132449415307738
PSD95-PDZ3 abundance,0,PRRIVIHRGSTGLGFNIVGGGDGEGIFISFILAGGPADLAGELRKGDQILSVNGVDLRNASHEQAAIALKNAGQTVTIIAQYKP*,2,2,FALSE,FALSE,573,254,694,771,832,768,849,0.125642827921591,0.107168826815421,-0.210767107463175,0.073182525651689,-0.083899060569826,0.0156129194126419,-0.0851430630614157,0.0151166310925374,0.153413256734607,0.0125619815053048,0.127435321763607,0.0100872129750274,0.128796707967082,0.0017852220545521,0.132025675877588,0.00181737905681429,missense,"E21G,S40A",-0.0851430630614157,-0.131718040628007
PSD95-PDZ3 abundance,0,PRRIVIHRGSTGLGFNIVGGVDGEGIFISFILAGGPADLSGELRKGDQILSVNGVDLRNASHEQAAIALKNAGQTVTIIAQYKP*,1,1,FALSE,FALSE,263,231,261,297,422,641,533,-0.0539943763962038,0.0893530251162784,0.0634730258395013,0.0641088704833307,0.065712444435497,0.0222881231500637,0.0591881551791875,0.0204910892241271,0.132356767591627,0.0104736711440067,0.16523558359237,0.00883653337180062,0.14590367888592,0.00254848231457912,0.14937772552868,0.00246351691585737,missense,E21V,0.0591881551791875,0.123019163490078
PSD95-PDZ3 abundance,0,PRRIVIHRGSTGLGFNIVGGVDGEGIFISFILAGGPADLSGELRKGDQILSVRGVDLRNASHEQAAIALKNAGQTVTIIAQYKP*,2,2,FALSE,FALSE,13.5,11,,16,2,2,1,-0.724191819668912,0.306957130959967,,,-0.962616189179994,0.316886042211044,-0.839610270679865,0.220478075650228,0.0537984019038643,0.035980517064741,,,0.028321892447482,0.0362335791522002,0.0413207500389316,0.0265067153336333,missense,"E21V,N53R",-0.839610270679865,-1.46331400032618
PSD95-PDZ3 abundance,0,PRRIVIHRGSTGLGFNIVGGVDGEGIFISFILAGGPADLSGELRKGDQLLSVNGVDLRNASHEQAAIALKNAGQTVTIIAQYKP*,2,2,FALSE,FALSE,11,,12,10,34,7,19,,,-0.314116058319124,0.174791896012491,0.0834131555415833,0.118998224875816,-0.0424846904966559,0.0983662054151732,,,0.113190078534487,0.0240926787602082,0.147927624505101,0.0136065683736793,0.137154228160328,0.0118259604620556,missense,"E21V,I49L",-0.0424846904966559,-0.0564281990272833
PSD95-PDZ3 abundance,0,PRRIVIHRGSTGLGFNIVGG*DGEGIFISFILAGGPADLSGELRKGDQLLSVNGVDLRNASHEQAAIALKNAGQTVTIIAQYKP*,2,2,FALSE,TRUE,10,,10,,10,8,7,,,-0.233302614498219,0.176625049186738,,,-0.233302614498219,0.176625049186738,,,0.124329109495877,0.0243453539216598,,,0.114213369405336,0.0212345372018263,stop,"E21*,I49L",-0.233302614498219,-0.393212056659138
PSD95-PDZ3 abundance,0,PRRIVIHRGSTGLGFNIVGGWDGEGIFISFILAGGPADLSGELRKGDQILSVNGVDLRNASHEQAAIALKNAGQTVTIIAQYKP*,1,1,FALSE,FALSE,36,22,32,54,14,19,33,-0.348235612693935,0.187490549598035,-0.309587483290112,0.123330582594834,-0.264093887638539,0.0676709194795282,-0.281320977704363,0.0565628317286212,0.0978667663635993,0.0219770327478386,0.113814280833933,0.0169994386213096,0.108192759986744,0.00773766998431149,0.108440418600416,0.00680019940610007,missense,E21W,-0.281320977704363,-0.477962007075747
PSD95-PDZ3 abundance,0,PRRIVIHRGSTGLGFNIVGGWDGEGIFISFILAGGPADLSGELRKGDQILSVRGVDLRNASHEQAAIALKNAGQTVTIIAQYKP*,2,2,FALSE,FALSE,15.6666666666667,15,18,14,1,2,6,-1.02528441642044,0.362484686556082,-0.73838666195784,0.243638807432048,-0.372794959307683,0.149460858850148,-0.533504679220375,0.120192050797408,0.018505306475179,0.0424892766281406,0.054710162737151,0.0335822864497168,0.095763595051705,0.0170897456433124,0.078121931974691,0.0144499468550636,missense,"E21W,N53R",-0.533504679220375,-0.923053317406463
PSD95-PDZ3 abundance,0,PRRIVIHRGSTGLGFNIVGGWDGEGIFISFILAGGPADLAGELRKGDQILSVNGVDLRNASHEQAAIALKNAGQTVTIIAQYKP*,2,2,FALSE,FALSE,23,,24,22,9,15,17,,,-0.296463693336562,0.13383862265767,-0.19220864342928,0.0987322953845986,-0.228949574308076,0.0794525766805402,,,0.115623216274766,0.0184478286176926,0.116412306886815,0.0112893089728254,0.114736708502957,0.00955209186393576,missense,"E21W,S40A",-0.228949574308076,-0.385529163789751
PSD95-PDZ3 abundance,0,PRRIVIHRGSTGLGFNIVGGCDGEGIFISFILAGGPADLSGELRKGDQILSVNGVDLRNASHEQAAIALKNAGQTVTIIAQYKP*,1,1,FALSE,FALSE,103,116,106,87,136,163,206,-0.164858567103196,0.118245569640354,-0.0661111369712986,0.0893857159625595,0.150846087091371,0.0390672948500456,0.0924650393710835,0.0342618670201124,0.119361627543481,0.0138603612920452,0.147374174235108,0.0123206017530885,0.155638082326865,0.00446705670699352,0.153378399490767,0.0041190923552039,missense,E21C,0.0924650393710835,0.181751158855584
PSD95-PDZ3 abundance,0,PRRIVIHRGSTGLGFNIVGGCDGEGIFISFILAGGPADLSGELRKGDQLLSVNGVDLRNASHEQAAIALKNAGQTVTIIAQYKP*,2,2,FALSE,FALSE,10,10,10,,9,7,13,-0.244213003327994,0.247587814286244,-0.267467664139379,0.181180293438766,,,-0.259357638813046,0.146212790716567,0.110059958486894,0.0290214387562476,0.119619923403107,0.0249732322097388,,,0.111080934987595,0.0175782594719692,missense,"E21C,I49L",-0.259357638813046,-0.439197839416985
PSD95-PDZ3 abundance,0,PRRIVIHRGSTGLGFNIVGGCDGEGIFISFILAGGPADLAGELRKGDQILSVNGVDLRNASHEQAAIALKNAGQTVTIIAQYKP*,2,2,FALSE,FALSE,14,,15,13,14,7,6,,,-0.371209078603813,0.168160979697211,-0.350091659694557,0.151135979511462,-0.35952757482571,0.112407897388202,,,0.105320584418634,0.0231786973897078,0.0983595497293189,0.0172812833224341,0.0990381231522442,0.0135141062372487,missense,"E21C,S40A",-0.35952757482571,-0.6159926433936
PSD95-PDZ3 abundance,0,PRRIVIHRGSTGLGFNIVGGLDGEGIFISFILAGGPADLAGELRKGDQILSVNGVDLRNASHEQAAIALKNAGQTVTIIAQYKP*,2,2,FALSE,FALSE,19,,19,,13,18,1,,,-0.190043115023522,0.135627193886223,,,-0.190043115023522,0.135627193886223,,,0.130291841452837,0.0186943587660136,,,0.119414191458366,0.0163056186391289,missense,"E21L,S40A",-0.190043115023522,-0.316861256866387
PSD95-PDZ3 abundance,0,PRRIVIHRGSTGLGFNIVGGFDGEGIFISFILAGGPADLSGELRKGDQILSVNGVDLRNASHEQAAIALKNAGQTVTIIAQYKP*,1,1,FALSE,FALSE,40.6666666666667,51,32,39,56,49,28,-0.184526818682449,0.139590547854495,-0.0671925740881289,0.110766765765083,-0.214734274215497,0.0757918191264249,-0.170500866270583,0.0570816475935723,0.117056179029001,0.0163623502521277,0.147225112879006,0.0152676878377397,0.113836667327714,0.00866623489707889,0.121763635153143,0.00686257342856137,missense,E21F,-0.170500866270583,-0.282370189236062
PSD95-PDZ3 abundance,0,PRRIVIHRGSTGLGFNIVGVEDGEGIFISFILAGGPADLSGELRKGDQILSVNGVDLRNASHEQAAIALKNAGQTVTIIAQYKP*,1,1,FALSE,FALSE,119,116,105,136,23,34,37,-0.711883992899713,0.115681204137643,-0.465891803985347,0.0842673762757749,-0.50967422951761,0.0570440352599167,-0.526781437175945,0.0437326384259359,0.0552410853486636,0.0135597747038074,0.0922698621666411,0.0116151084397686,0.0801124611713945,0.00652256423895928,0.0789302257810718,0.00525770462267639,missense,G20V,-0.526781437175945,-0.911187139722351
PSD95-PDZ3 abundance,0,PRRIVIHRGSTGLGFNIVGYEDGEGIFISFILAGGPADLSGELRKGDQILSVNGVDLRNASHEQAAIALKNAGQTVTIIAQYKP*,1,1,FALSE,FALSE,35,37,36,32,16,14,9,-0.464178096261879,0.163527761943342,-0.417857472783558,0.128266667249249,-0.501835536465477,0.115744016785178,-0.464152118626652,0.0760676673783127,0.0842763653343139,0.019168192674855,0.098890739550015,0.0176798105643173,0.0810087578437645,0.0132344737064383,0.0864597613751649,0.00914514515488225,missense,G20Y,-0.464152118626652,-0.800649601845603
PSD95-PDZ3 abundance,0,PRRIVIHRGSTGLGFNIVGYEDGEGIFISFILAGGPADLSGELRKGDQLLSVNGVDLRNASHEQAAIALKNAGQTVTIIAQYKP*,2,2,FALSE,FALSE,22,,22,,7,2,4,,,-0.789729826566844,0.240793752038755,,,-0.789729826566844,0.240793752038755,,,0.0476332078000135,0.0331901343693896,,,0.0473175673139362,0.0289491434492306,missense,"G20Y,I49L",-0.789729826566844,-1.37527757252899
PSD95-PDZ3 abundance,0,PRRIVIHRGSTGLGFNIVGSEDGEGIFISFILAGGPADLSGELRKGDQLLSVNGVDLRNASHEQAAIALKNAGQTVTIIAQYKP*,2,2,FALSE,FALSE,11.5,,10,13,28,2,23,,,-0.587996853313661,0.255781378011287,0.0615673247348227,0.105731400929652,-0.0332271199609302,0.0977123217946623,,,0.0754393465902426,0.0352559741833165,0.145429715054248,0.0120896050129785,0.138267208605879,0.0117473480787649,missense,"G20S,I49L",-0.0332271199609302,-0.0400890614245959
PSD95-PDZ3 abundance,0,PRRIVIHRGSTGLGFNIVGSEDGEGIFISFILAGGPADLAGELRKGDQILSVNGVDLRNASHEQAAIALKNAGQTVTIIAQYKP*,2,2,FALSE,FALSE,70.6666666666667,47,73,92,63,72,98,-0.12466822775144,0.141364750712923,-0.179738723402596,0.0963298049831975,-0.0938664430099346,0.0444465186020752,-0.11012433147331,0.0388072917454634,0.124072608475448,0.0165703165437865,0.131712161289202,0.0132777497094478,0.127657011380687,0.00508213122474949,0.129022332490657,0.00466556065555535,missense,"G20S,S40A",-0.11012433147331,-0.175808699240485
PSD95-PDZ3 abundance,0,PRRIVIHRGSTGLGFNIVGWEDGEGIFISFILAGGPADLSGELRKGDQILSVNGVDLRNASHEQAAIALKNAGQTVTIIAQYKP*,1,1,FALSE,FALSE,52.6666666666667,60,48,50,4,3,0,-1.02528441642044,0.200398434083265,-0.885598071844414,0.198519177195382,,,-0.954783211766285,0.141033979098303,0.018505306475179,0.0234900530075018,0.0344190778004609,0.0273631608388035,,,0.0274742197002045,0.0169556429831096,missense,G20W,-0.954783211766285,-1.66658833944735
PSD95-PDZ3 abundance,0,PRRIVIHRGSTGLGFNIVGWEDGEGIFISFILAGGPADLSGELRKGDQILSVRGVDLRNASHEQAAIALKNAGQTVTIIAQYKP*,2,2,FALSE,FALSE,12,11,,13,1,1,0,-0.932206417347914,0.375970184969434,,,,,-0.932206417347914,0.375970184969434,0.029415606957554,0.0440700029148071,,,,,0.0301884880510544,0.0452005698867228,missense,"G20W,N53R",-0.932206417347914,-1.62674145421911
PSD95-PDZ3 abundance,0,PRRIVIHRGSTGLGFNIVGCEDGEGIFISFILAGGPADLSGELRKGDQILSVNGVDLRNASHEQAAIALKNAGQTVTIIAQYKP*,1,1,FALSE,FALSE,501.333333333333,492,474,538,446,560,347,-0.242052046170748,0.103893885060899,-0.133550559247445,0.0812001894781752,-0.247568305365719,0.0213651664305027,-0.240256873688572,0.0202650466311732,0.110313258860237,0.0121781034787018,0.13807856972632,0.0111923385751586,0.110082338300578,0.00244294902848381,0.113377301836389,0.002436341213026,missense,G20C,-0.240256873688572,-0.405485967767613
PSD95-PDZ3 abundance,0,PRRIVIHRGSTGLGFNIVGCEDGEGIFISFILAGGPADLSGELRKGDQILSVRGVDLRNASHEQAAIALKNAGQTVTIIAQYKP*,2,2,FALSE,FALSE,12,,14,10,3,0,1,,,,,-0.818628533008697,0.322262931121883,-0.818628533008697,0.322262931121883,,,,,0.0447858177766635,0.0368483866981057,0.0438432545828162,0.038743678946933,missense,"G20C,N53R",-0.818628533008697,-1.42628230852003
PSD95-PDZ3 abundance,0,PRRIVIHRGSTGLGFNIVGCEDGEGIFISFILAGGPADLSGELRKGDQLLSVNGVDLRNASHEQAAIALKNAGQTVTIIAQYKP*,2,2,FALSE,FALSE,20.3333333333333,17,21,23,30,13,20,-0.0421412063492332,0.192493020253172,-0.298912112113447,0.140218026418539,-0.156038253290214,0.0934429137224537,-0.177833945780237,0.0720980984268276,0.1337461576534,0.0225634060964887,0.115285735142015,0.0193271424131176,0.120548123929829,0.0106845072346855,0.120882024360288,0.00866790843243748,missense,"G20C,I49L",-0.177833945780237,-0.29531269879592
PSD95-PDZ3 abundance,0,PRRIVIHRGSTGLGFNIVGCEDGEGIFISFILAGGPADLAGELRKGDQILSVNGVDLRNASHEQAAIALKNAGQTVTIIAQYKP*,2,2,FALSE,FALSE,10.5,,10,11,4,2,8,,,-0.587996853313661,0.255781378011287,-0.210781260018706,0.142052768960905,-0.299701277503407,0.124186353168574,,,0.0754393465902426,0.0352559741833165,0.114288665313456,0.0162426852631971,0.106230668841473,0.0149301571235754,missense,"G20C,S40A",-0.299701277503407,-0.510402294345098
PSD95-PDZ3 abundance,0,PRRIVIHRGSTGLGFNIVGLEDGEGIFISFILAGGPADLSGELRKGDQLLSVNGVDLRNASHEQAAIALKNAGQTVTIIAQYKP*,2,2,FALSE,FALSE,11,,11,,6,3,4,,,-0.508641292694689,0.22129479464003,,,-0.508641292694689,0.22129479464003,,,0.086377428237303,0.0305024690514684,,,0.0811111031515657,0.026604904406204,missense,"G20L,I49L",-0.508641292694689,-0.87917071428243
PSD95-PDZ3 abundance,0,PRRIVIHRGSTGLGFNIVGFEDGEGIFISFILAGGPADLSGELRKGDQILSVNGVDLRNASHEQAAIALKNAGQTVTIIAQYKP*,1,1,FALSE,FALSE,35.3333333333333,36,38,32,6,8,8,-0.750304075601876,0.192012144821913,-0.574873063360111,0.145404705493831,-0.537918881753936,0.121291460723941,-0.590648666428224,0.0838017134072809,0.0507376081465841,0.0225070394416196,0.0772482820310753,0.020042055379016,0.0768828937367085,0.0138687829604688,0.0712518638398884,0.0100749616722955,missense,G20F,-0.590648666428224,-1.02390952655465
PSD95-PDZ3 abundance,0,PRRIVIHRGSTGLGFNIVGFEDGEGIFISFILAGGPADLSGELRKGDQLLSVNGVDLRNASHEQAAIALKNAGQTVTIIAQYKP*,2,2,FALSE,FALSE,15,16,14,,0,4,0,,,-0.496738783387812,0.196741454692331,,,-0.496738783387812,0.196741454692331,,,0.0880180267988661,0.0271181260393197,,,0.0825420682260878,0.0236530082116995,missense,"G20F,I49L",-0.496738783387812,-0.85816339528531
PSD95-PDZ3 abundance,0,PRRIVIHRGSTGLGFNIVVGEDGEGIFISFILAGGPADLSGELRKGDQILSVNGVDLRNASHEQAAIALKNAGQTVTIIAQYKP*,1,1,FALSE,FALSE,201,197,211,195,284,373,340,-0.0934531395110226,0.0871446872981518,-0.0440026084835174,0.0635775744042827,0.0560547984876487,0.0275771993087493,0.0298204429731761,0.024296503524426,0.127731539648017,0.0102148169636157,0.150421533333947,0.00876330145401111,0.144799398380431,0.00315324912065422,0.145847027135432,0.00292101833991997,missense,G19V,0.0298204429731761,0.071186656358926
PSD95-PDZ3 abundance,0,PRRIVIHRGSTGLGFNIVVGEDGEGIFISFILAGGPADLSGELRKGDQILSVRGVDLRNASHEQAAIALKNAGQTVTIIAQYKP*,2,2,FALSE,FALSE,19.5,12,,27,1,1,2,-0.958318673280878,0.371808512525581,,,-0.910384777554816,0.225262239522449,-0.923255205840436,0.192661290421385,0.0263548132002739,0.0435821851992986,,,0.0342941687085223,0.025757073832563,0.0312646368455327,0.0231624752980505,missense,"G19V,N53R",-0.923255205840436,-1.61094302460229
PSD95-PDZ3 abundance,0,PRRIVIHRGSTGLGFNIVVGEDGEGIFISFILAGGPADLSGELRKGDQLLSVNGVDLRNASHEQAAIALKNAGQTVTIIAQYKP*,2,2,FALSE,FALSE,35,,29,41,70,46,55,,,-0.0591391442596412,0.0989039614032416,-0.0255469960864137,0.0639767911535309,-0.0354564326250259,0.0537179311788431,,,0.148335168334676,0.0136325620612872,0.135468835689722,0.00731527368637273,0.137999192133028,0.00645817460928945,missense,"G19V,I49L",-0.0354564326250259,-0.0440236840383266
PSD95-PDZ3 abundance,0,PRRIVIHRGSTGLGFNIVVGEDGEGIFISFILAGGPADLAGELRKGDQILSVNGVDLRNASHEQAAIALKNAGQTVTIIAQYKP*,2,2,FALSE,FALSE,16.5,,12,21,14,11,10,,,-0.198472134547813,0.160657108791359,-0.340517307054411,0.117664107502556,-0.290925432591496,0.0949274838889857,,,0.129130016080523,0.0221443911357162,0.0994543062600808,0.0134540219026986,0.107285734394845,0.0114125442421549,missense,"G19V,S40A",-0.290925432591496,-0.494913377783004
PSD95-PDZ3 abundance,0,PRRIVIHRGSTGLGFNIV*GEDGEGIFISFILAGGPADLSGELRKGDQILSVNGVDLRNASHEQAAIALKNAGQTVTIIAQYKP*,1,1,FALSE,TRUE,17,17,17,17,2,1,0,-0.854831481770616,0.284679473447559,-0.901109354795377,0.324719431653042,,,-0.874942846045942,0.214063365596558,0.0384852453830099,0.0333692024691788,0.0322810590145697,0.0447581445850045,,,0.0370729330418415,0.0257355144201686,stop,G19*,-0.874942846045942,-1.52567418527274
PSD95-PDZ3 abundance,0,PRRIVIHRGSTGLGFNIVSGEDGEGIFISFILAGGPADLSGELRKGDQILSVNGVDLRNASHEQAAIALKNAGQTVTIIAQYKP*,1,1,FALSE,FALSE,81,78,68,97,173,118,115,0.0273690050080445,0.103905244298145,-0.0285491642077454,0.077756148049086,-0.0610201295721897,0.0425461314305891,-0.0442917386833041,0.0351265383406826,0.141893918671666,0.0121794349715664,0.152551579847364,0.0107176244397735,0.131412744796714,0.00486483598347784,0.136936977933808,0.00422304643990787,missense,G19S,-0.0442917386833041,-0.0596175464767453
PSD95-PDZ3 abundance,0,PRRIVIHRGSTGLGFNIVSGEDGEGIFISFILAGGPADLSGELRKGDQLLSVNGVDLRNASHEQAAIALKNAGQTVTIIAQYKP*,2,2,FALSE,FALSE,55,55,48,62,160,145,109,0.107866571047096,0.133437703668282,0.106649589006891,0.0980546367525364,0.0596276846663907,0.0485797798452902,0.0726433161493123,0.0413838721583636,0.151329581689105,0.0156411338576873,0.171186883910592,0.0135154942427019,0.14520793153404,0.0055547391293697,0.150995356309208,0.00497532698192382,missense,"G19S,I49L",0.0726433161493123,0.146766833109097
PSD95-PDZ3 abundance,0,PRRIVIHRGSTGLGFNIVWGEDGEGIFISFILAGGPADLSGELRKGDQILSVNGVDLRNASHEQAAIALKNAGQTVTIIAQYKP*,1,1,FALSE,FALSE,290,231,340,299,26,16,11,-0.868112482042188,0.123091046665216,-0.958202375080066,0.110673166808936,-1.12497161114763,0.0944810840125256,-1.00725045014318,0.06205717001878,0.0369284897037602,0.0144283323576941,0.0244115648987168,0.0152547864982944,0.0097577487205858,0.0108032143418724,0.0211664081507032,0.00746074971512474,missense,G19W,-1.00725045014318,-1.75919032656317
PSD95-PDZ3 abundance,0,PRRIVIHRGSTGLGFNIVWGEDGEGIFISFILAGGPADLSGELRKGDQLLSVNGVDLRNASHEQAAIALKNAGQTVTIIAQYKP*,2,2,FALSE,FALSE,19.3333333333333,15,15,28,2,0,0,-0.817269818741438,0.290283048504188,,,,,-0.817269818741438,0.290283048504188,0.0428881014214893,0.0340260353217601,,,,,0.0440066043952443,0.0348989354618936,missense,"G19W,I49L",-0.817269818741438,-1.42388424746397
PSD95-PDZ3 abundance,0,PRRIVIHRGSTGLGFNIVWGEDGEGIFISFILAGGPADLAGELRKGDQILSVNGVDLRNASHEQAAIALKNAGQTVTIIAQYKP*,2,2,FALSE,FALSE,40.3333333333333,30,50,41,1,0,1,-1.23329901409944,0.343077693810037,,,-1.25089052970607,0.311326597818542,-1.24294629154098,0.230550984409538,-0.00587748847113118,0.0402144520248136,,,-0.00464014987574346,0.0355978977348919,-0.00716984503378063,0.0277177188507734,missense,"G19W,S40A",-1.24294629154098,-2.17518140868545
PSD95-PDZ3 abundance,0,PRRIVIHRGSTGLGFNIVCGEDGEGIFISFILAGGPADLSGELRKGDQLLSVNGVDLRNASHEQAAIALKNAGQTVTIIAQYKP*,2,2,FALSE,FALSE,17.6666666666667,11,22,20,39,40,45,0.167234398780421,0.222505617290375,-0.0232483286512715,0.120940223225621,0.13521042467361,0.0818496877699677,0.0923790075891648,0.0648428442452423,0.158288485468845,0.0260813851591582,0.153282227727136,0.0166699601859947,0.153850259777604,0.00935890744730519,0.153368056421751,0.00779565409740997,missense,"G19C,I49L",0.0923790075891648,0.18159931716909
PSD95-PDZ3 abundance,0,PRRIVIHRGSTGLGFNIVCGEDGEGIFISFILAGGPADLAGELRKGDQILSVNGVDLRNASHEQAAIALKNAGQTVTIIAQYKP*,2,2,FALSE,FALSE,61,40,72,71,97,105,115,0.0532453420504039,0.144876031977975,-0.0796759186267139,0.0943767638049143,0.0345185004936966,0.0461227708782048,0.0155840438048445,0.0398411853191878,0.144927058783492,0.0169818975195442,0.145504454103157,0.0130085496218735,0.142336881721242,0.00527379829567004,0.144135472918451,0.00478985928508195,missense,"G19C,S40A",0.0155840438048445,0.046060141353667
PSD95-PDZ3 abundance,0,PRRIVIHRGSTGLGFNIVLGEDGEGIFISFILAGGPADLSGELRKGDQLLSVNGVDLRNASHEQAAIALKNAGQTVTIIAQYKP*,2,2,FALSE,FALSE,19.3333333333333,14,18,26,26,19,27,-0.0268194664485175,0.206675888548376,-0.162376073403538,0.136113248825258,-0.101659660693069,0.0839318151780951,-0.108612922820837,0.067521259239253,0.13554212219814,0.0242258758137637,0.134105365770623,0.018761354809727,0.126765914480988,0.00959698334273104,0.129204039804574,0.00811766336559774,missense,"G19L,I49L",-0.108612922820837,-0.173141140419156
PSD95-PDZ3 abundance,0,PRRIVIHRGSTGLGFNIVFGEDGEGIFISFILAGGPADLSGELRKGDQILSVNGVDLRNASHEQAAIALKNAGQTVTIIAQYKP*,1,1,FALSE,FALSE,70.3333333333333,55,75,81,8,4,4,-0.791157562808474,0.170291542503507,-0.926178407470505,0.175443340296045,-1.03478287975691,0.157523422433224,-0.923575586742247,0.0965508387269882,0.0459488951787694,0.0199610210450775,0.0288256320371002,0.0241824714692061,0.02007016423337,0.0180116402579147,0.0312261194313291,0.0116077101535477,missense,G19F,-0.923575586742247,-1.61150848047646
PSD95-PDZ3 abundance,0,PRRIVIHRGSTGLGFNIVFGEDGEGIFISFILAGGPADLSGELRKGDQILSVRGVDLRNASHEQAAIALKNAGQTVTIIAQYKP*,2,2,FALSE,FALSE,264.333333333333,279,258,256,7,6,10,-1.31855916252063,0.157117728744086,-1.13854201760359,0.147931720804072,-1.10660384535129,0.0991909590349108,-1.16008213259522,0.0729630321560354,-0.0158714059136653,0.0184168294203506,-0.00044579504856343,0.0203903699718586,0.0118579671183004,0.0113417537746282,0.0027924002645715,0.0087718940649089,missense,"G19F,N53R",-1.16008213259522,-2.02893041441856
PSD95-PDZ3 abundance,0,PRRIVIHRGSTGLGFNIVFGEDGEGIFISFILAGGPADLSGELRKGDQLLSVNGVDLRNASHEQAAIALKNAGQTVTIIAQYKP*,2,2,FALSE,FALSE,17,20,20,11,0,2,4,,,-0.765343972721382,0.242078164815841,-0.423129913731735,0.178923051550878,-0.544030644466918,0.143886867380381,,,0.0509944651374253,0.0333671731517348,0.0900081646688432,0.020458529840214,0.0768564602783377,0.017298628095569,missense,"G19F,I49L",-0.544030644466918,-0.941631106676408
PSD95-PDZ3 abundance,0,PRRIVIHRGSTGLGFNIVFGEDGEGIFISFILAGGPADLAGELRKGDQILSVNGVDLRNASHEQAAIALKNAGQTVTIIAQYKP*,2,2,FALSE,FALSE,17,,17,,1,1,0,,,-0.901109354795377,0.324719431653042,,,-0.901109354795376,0.324719431653042,,,0.0322810590145697,0.0447581445850045,,,0.0339270955400819,0.0390390088118383,missense,"G19F,S40A",-0.901109354795376,-1.57185673234478
PSD95-PDZ3 abundance,0,PRRIVIHRGSTGLGFNI*GGEDGEGIFISFILAGGPADLSGELRKGDQILSVNGVDLRNASHEQAAIALKNAGQTVTIIAQYKP*,1,1,FALSE,TRUE,17,,,17,1,1,2,,,,,-0.768840152056391,0.22965618239954,-0.768840152056391,0.22965618239954,,,,,0.0504787515187367,0.0262594887572358,0.0498290036734374,0.0276101423396439,stop,V18*,-0.768840152056391,-1.33840836748384
PSD95-PDZ3 abundance,0,PRRIVIHRGSTGLGFNIYGGEDGEGIFISFILAGGPADLSGELRKGDQILSVNGVDLRNASHEQAAIALKNAGQTVTIIAQYKP*,1,1,FALSE,FALSE,84.3333333333333,89,71,93,54,86,87,-0.362540616867546,0.126920505776223,-0.127169988145834,0.0955286025499147,-0.133652766989766,0.0456829281392638,-0.154393128424632,0.0391981766875089,0.096189980275685,0.0148772091062531,0.138958044423744,0.0131673148821627,0.12310773900176,0.00522350552611561,0.123700168844724,0.00471255433443451,missense,V18Y,-0.154393128424632,-0.253940857359265
PSD95-PDZ3 abundance,0,PRRIVIHRGSTGLGFNISGGEDGEGIFISFILAGGPADLSGELRKGDQILSVNGVDLRNASHEQAAIALKNAGQTVTIIAQYKP*,1,1,FALSE,FALSE,44,46,36,50,116,158,101,0.0652780955824757,0.121122707219611,0.203692653333626,0.087904623924054,0.101434675231233,0.0527886551519685,0.120788268517717,0.0423930390703957,0.146337499037616,0.0141976100063667,0.184562946691919,0.0121164534171985,0.149988252217075,0.0060359929438394,0.156783526146127,0.00509665287785459,missense,V18S,0.120788268517717,0.231740206910189
PSD95-PDZ3 abundance,0,PRRIVIHRGSTGLGFNISGGEDGEGIFISFILAGGPADLSGELRKGDQLLSVNGVDLRNASHEQAAIALKNAGQTVTIIAQYKP*,2,2,FALSE,FALSE,10,,,10,25,5,20,,,,,0.0991270793851506,0.117946728667868,0.0991270793851506,0.117946728667868,,,,,0.149724395670548,0.0134863375461772,0.154179335355585,0.0141800056632036,missense,"V18S,I49L",0.0991270793851506,0.193509318092328
PSD95-PDZ3 abundance,0,PRRIVIHRGSTGLGFNIWGGEDGEGIFISFILAGGPADLSGELRKGDQILSVNGVDLRNASHEQAAIALKNAGQTVTIIAQYKP*,1,1,FALSE,FALSE,106.333333333333,122,93,104,137,116,103,-0.177794391841357,0.11748529964669,-0.119667398274386,0.0916330823851387,-0.116181542761632,0.0425870685983699,-0.122748829487547,0.0366885072457522,0.117845332218195,0.0137712449147996,0.139992174104616,0.0126303705610876,0.125105444490897,0.00486951684634798,0.127504567179497,0.00441083230026864,missense,V18W,-0.122748829487547,-0.198090291308668
PSD95-PDZ3 abundance,0,PRRIVIHRGSTGLGFNIWGGEDGEGIFISFILAGGPADLSGELRKGDQLLSVNGVDLRNASHEQAAIALKNAGQTVTIIAQYKP*,2,2,FALSE,FALSE,17.6666666666667,10,21,22,13,19,15,-0.133858197971107,0.240991908909564,-0.201816728705666,0.132075416484736,-0.230552916689259,0.102423733004297,-0.21105378563351,0.0767262225300892,0.12299539004016,0.0282482881693208,0.128669009395049,0.0182047946963173,0.112027922360109,0.0117113976083661,0.116888208486203,0.00922431916748262,missense,"V18W,I49L",-0.21105378563351,-0.353944013826923
PSD95-PDZ3 abundance,0,PRRIVIHRGSTGLGFNIWGGEDGEGIFISFILAGGPADLAGELRKGDQILSVNGVDLRNASHEQAAIALKNAGQTVTIIAQYKP*,2,2,FALSE,FALSE,14,,15,13,9,5,5,,,-0.457298128085685,0.183013019836876,-0.40594666165357,0.161238775603266,-0.428387309695277,0.120982696317967,,,0.0934543831744405,0.0252258485459211,0.091972942668916,0.0184364634600532,0.0907595431403582,0.0145450012756969,missense,"V18W,S40A",-0.428387309695277,-0.737526546805575
PSD95-PDZ3 abundance,0,PRRIVIHRGSTGLGFNICGGEDGEGIFISFILAGGPADLSGELRKGDQILSVNGVDLRNASHEQAAIALKNAGQTVTIIAQYKP*,1,1,FALSE,FALSE,35.3333333333333,31,31,44,71,89,57,0.0360978795643881,0.155969326618833,0.0936306311931661,0.107562257481609,-0.0339181868197977,0.0612949786794796,0.00139409921060143,0.050398129321223,0.142917088972184,0.0182822174563424,0.169392398150357,0.0148259900793228,0.134511651839275,0.00700862823152123,0.142429503647582,0.00605905536559829,missense,V18C,0.00139409921060143,0.0210156162911665
PSD95-PDZ3 abundance,0,PRRIVIHRGSTGLGFNILGGEDGEGIFISFILAGGPADLAGELRKGDQILSVNGVDLRNASHEQAAIALKNAGQTVTIIAQYKP*,2,2,FALSE,FALSE,23.5,,19,28,12,14,27,,,-0.254343874185829,0.140867056055535,-0.124362960306194,0.0824183329833688,-0.157510644491017,0.0711371139301124,,,0.121428858843939,0.0194166022960224,0.124169959803374,0.00942392782878215,0.123325369170534,0.0085523752102822,missense,"V18L,S40A",-0.157510644491017,-0.25944311346314
PSD95-PDZ3 abundance,0,PRRIVIHRGSTGLGFNIFGGEDGEGIFISFILAGGPADLSGELRKGDQILSVNGVDLRNASHEQAAIALKNAGQTVTIIAQYKP*,1,1,FALSE,FALSE,38,40,37,37,26,26,27,-0.341872795650109,0.153761982749665,-0.266481698334719,0.115502693986689,-0.209748023458674,0.0774380423859684,-0.24439778771054,0.0593376570510106,0.0986125950938498,0.0180234797834173,0.119755825341023,0.0159204709465539,0.114406808285042,0.00885446837167647,0.112879465355924,0.0071337994917513,missense,V18F,-0.24439778771054,-0.412794468820317
PSD95-PDZ3 abundance,0,PRRIVIHRGSTGLGFNIVGGEDGEGIFISFILAGGPADLSGELRKGDQILSVNGVDLRNASHEQAAIALKNAGQTVTIIAQYKP*,0,2,FALSE,FALSE,16.6666666666667,22,11,17,46,52,31,0.00876050301732484,0.174553401758502,0.221226736802839,0.14248517855832,0.070828110971288,0.0919681567530873,0.0976420043888734,0.0706566804952207,0.139712690559022,0.0204605823329105,0.186979780938904,0.0196396384123621,0.146488617582013,0.0105158796643231,0.154000793974273,0.0084946156699838,synonymous,"",0.0976420043888734,0.190888236824748
PSD95-PDZ3 abundance,0,PRRIVIHRGSTGLGFNQVGGEDGEGIFISFILAGGPADLSGELRKGDQILSVNGVDLRNASHEQAAIALKNAGQTVTIIAQYKP*,1,1,FALSE,FALSE,55.3333333333333,47,66,53,5,1,1,-0.885034767755485,0.193235953177226,-1.24816547984672,0.315410619783777,-1.32953777142969,0.310512746231145,-1.06002563644152,0.145549140131768,0.0349449143817681,0.0226504902787922,-0.0155558940900933,0.0434750518380193,-0.0136328812633802,0.0355048398150657,0.0148215739273278,0.0174984728669728,missense,I17Q,-1.06002563644152,-1.85233582597993
PSD95-PDZ3 abundance,0,PRRIVIHRGSTGLGFNHVGGEDGEGIFISFILAGGPADLSGELRKGDQILSVNGVDLRNASHEQAAIALKNAGQTVTIIAQYKP*,1,1,FALSE,FALSE,15.6666666666667,15,17,15,38,22,15,0.0663611139370924,0.199032465142173,-0.110242003034341,0.135342680489876,-0.113221574327878,0.111510426050931,-0.0839186978476226,0.0789935857465638,0.146464446928574,0.023329938568586,0.141291336279104,0.0186551424749982,0.125443895025935,0.0127503938653161,0.132172873734294,0.00949691022289617,missense,I17H,-0.0839186978476226,-0.129557098766759
PSD95-PDZ3 abundance,0,PRRIVIHRGSTGLGFNLVGGEDGEGIFISFILAGGPADLSGELRKGDQILSVNGVDLRNASHEQAAIALKNAGQTVTIIAQYKP*,1,1,FALSE,FALSE,81.6666666666667,77,78,90,106,104,70,-0.119985949044658,0.107688570023054,-0.132756317538444,0.0855837613010839,-0.190193572375528,0.0488090550677803,-0.168566460942302,0.039451022983985,0.124621449964761,0.0126229041145728,0.138188045112705,0.0117965541604401,0.116642715383239,0.00558095505817417,0.121996196741072,0.00474295248075401,missense,I17L,-0.168566460942302,-0.278956062957879
PSD95-PDZ3 abundance,0,PRRIVIHRGSTGLGFNLVGGEDGEGIFISFILAGGPADLAGELRKGDQILSVNGVDLRNASHEQAAIALKNAGQTVTIIAQYKP*,2,2,FALSE,FALSE,15.5,,13,18,2,5,8,,,-0.420684659667641,0.186797233783442,-0.361653573329367,0.130150166257748,-0.380945250299975,0.106786178147013,,,0.0985010503999619,0.0257474508229968,0.0970375302742658,0.0148817105287062,0.0964632085026575,0.0128382417043588,missense,"I17L,S40A",-0.380945250299975,-0.653793743083119
PSD95-PDZ3 abundance,0,PRRIVIHRGSTGLGFNAVGGEDGEGIFISFILAGGPADLSGELRKGDQILSVNGVDLRNASHEQAAIALKNAGQTVTIIAQYKP*,1,1,FALSE,FALSE,42,32,53,41,10,17,8,-0.564234167482775,0.166521940380425,-0.457961051086326,0.106350249184957,-0.568826566968434,0.121839437365042,-0.516868170401575,0.0721987912018234,0.0725481179183451,0.0195191605380657,0.0933630082808583,0.0146589312670318,0.0733488281438637,0.0139314400433126,0.0801220365297807,0.00868001410196991,missense,I17A,-0.516868170401575,-0.893690731858808
PSD95-PDZ3 abundance,0,PRRIVIHRGSTGLGFNAVGGEDGEGIFISFILAGGPADLAGELRKGDQILSVNGVDLRNASHEQAAIALKNAGQTVTIIAQYKP*,2,2,FALSE,FALSE,31,12,55,26,6,9,1,-0.542289477922874,0.25989463322339,-0.610287905765032,0.128822328668886,-1.11135362033439,0.313390800533488,-0.658326701564362,0.108309133235547,0.0751204030928943,0.0304640040662498,0.0723668290525906,0.0177564009119716,0.0113148654196444,0.035833924074002,0.0631153522778991,0.0130213371748659,missense,"I17A,S40A",-0.658326701564362,-1.14335779049188
PSD95-PDZ3 abundance,0,PRRIVIHRGSTGLGFNGVGGEDGEGIFISFILAGGPADLSGELRKGDQILSVNGVDLRNASHEQAAIALKNAGQTVTIIAQYKP*,1,1,FALSE,FALSE,91.3333333333333,67,81,126,1,0,3,-1.25266712939407,0.341828175023886,,,-1.21481453605949,0.180304945916003,-1.22305377609018,0.159479040644306,-0.00814775598598175,0.0400679874945151,,,-0.000515126374654479,0.0206165392574461,-0.00477829094039015,0.0191731786463241,missense,I17G,-1.22305377609018,-2.14007213828239
PSD95-PDZ3 abundance,0,PRRIVIHRGSTGLGFNGVGGEDGEGIFISFILAGGPADLSGELRKGDQLLSVNGVDLRNASHEQAAIALKNAGQTVTIIAQYKP*,2,2,FALSE,FALSE,44.3333333333333,25,45,63,4,0,3,-0.51617722198991,0.265814277979543,,,-0.87448353496771,0.184709304117244,-0.757809198325232,0.151683641089005,0.0781811968501745,0.0311578855815606,,,0.0383992107162606,0.0211201450975323,0.0511551870118396,0.0182359859739238,missense,"I17G,I49L",-0.757809198325232,-1.31893929941606
PSD95-PDZ3 abundance,0,PRRIVIHRGSTGLGFNGVGGEDGEGIFISFILAGGPADLAGELRKGDQILSVNGVDLRNASHEQAAIALKNAGQTVTIIAQYKP*,2,2,FALSE,FALSE,11.5,,13,10,0,0,1,,,,,-0.818628533008697,0.322262931121883,-0.818628533008697,0.322262931121883,,,,,0.0447858177766635,0.0368483866981057,0.0438432545828162,0.038743678946933,missense,"I17G,S40A",-0.818628533008697,-1.42628230852003
PSD95-PDZ3 abundance,0,PRRIVIHRGSTGLGFNGVGGEDGEGIFISFILAGGPADLSGELRKGDQILSVRGVDLRNASHEQAAIALKNAGQTVTIIAQYKP*,2,2,FALSE,FALSE,33.3333333333333,32,29,39,1,0,1,-1.25266712939407,0.341828175023886,,,-1.23556961983513,0.311510636391122,-1.24332668643253,0.230244989904961,-0.00814775598598175,0.0400679874945151,,,-0.00288831695619016,0.0356189411867906,-0.00721557755877125,0.0276809310241264,missense,"I17G,N53R",-1.24332668643253,-2.17585278617616
PSD95-PDZ3 abundance,0,PRRIVIHRGSTGLGFNVVGGEDGEGIFISFILAGGPADLSGELRKGDQILSVNGVDLRNASHEQAAIALKNAGQTVTIIAQYKP*,1,1,FALSE,FALSE,38.3333333333333,38,37,40,73,76,53,-0.0460820846868909,0.132501246068808,0.00661207977936898,0.0899319583387747,-0.0154979903215465,0.0678031437608484,-0.0130069507841432,0.0501177303266721,0.133284220705284,0.0155313653420222,0.157398077742955,0.0123958938140799,0.136617865300624,0.00775278885458305,0.140698154480141,0.00602534472880832,missense,I17V,-0.0130069507841432,-0.00440149898538147
PSD95-PDZ3 abundance,0,PRRIVIHRGSTGLGFNVVGGEDGEGIFISFILAGGPADLSGELRKGDQLLSVNGVDLRNASHEQAAIALKNAGQTVTIIAQYKP*,2,2,FALSE,FALSE,13,,,13,2,2,8,,,,,-0.261959005482273,0.137467309691976,-0.261959005482273,0.137467309691976,,,,,0.108436867998098,0.015718371853207,0.110768188762937,0.0165268443809636,missense,"I17V,I49L",-0.261959005482273,-0.44378911828432
PSD95-PDZ3 abundance,0,PRRIVIHRGSTGLGFNVVGGEDGEGIFISFILAGGPADLSGELRKGDQILSVRGVDLRNASHEQAAIALKNAGQTVTIIAQYKP*,2,2,FALSE,FALSE,11,11,,11,2,2,1,-0.724191819668912,0.306957130959967,,,-0.847827221157793,0.320967714290994,-0.783252276194669,0.221839218989952,0.0537984019038643,0.035980517064741,,,0.0414471633796166,0.0367002882169173,0.0480963231302148,0.0266703571784196,missense,"I17V,N53R",-0.783252276194669,-1.36384502805624
PSD95-PDZ3 abundance,0,PRRIVIHRGSTGLGFN*VGGEDGEGIFISFILAGGPADLSGELRKGDQILSVNGVDLRNASHEQAAIALKNAGQTVTIIAQYKP*,1,1,FALSE,TRUE,17.6666666666667,15,17,21,0,1,1,,,-0.901109354795377,0.324719431653042,-1.04592426573523,0.314726898252218,-0.975779259014009,0.225995617813651,,,0.0322810590145697,0.0447581445850045,0.0187962290108093,0.035986696982865,0.0249499948044382,0.0271700553008199,stop,I17*,-0.975779259014009,-1.70364528692285
PSD95-PDZ3 abundance,0,PRRIVIHRGSTGLGFNYVGGEDGEGIFISFILAGGPADLSGELRKGDQILSVNGVDLRNASHEQAAIALKNAGQTVTIIAQYKP*,1,1,FALSE,FALSE,19,15,28,14,21,33,44,-0.111618274842646,0.204014719145671,-0.134171375385506,0.117394851040322,0.237594688021488,0.0933326187698265,0.0702891993006598,0.0687802479210252,0.125602281533899,0.0239139421870493,0.13799299868942,0.0161812789879849,0.165557144322189,0.0106718958212315,0.150712335401187,0.00826902378770585,missense,I17Y,0.0702891993006598,0.142611937505061
PSD95-PDZ3 abundance,0,PRRIVIHRGSTGLGFNYVGGEDGEGIFISFILAGGPADLSGELRKGDQLLSVNGVDLRNASHEQAAIALKNAGQTVTIIAQYKP*,2,2,FALSE,FALSE,16,13,15,20,35,56,33,0.0846261229479682,0.209856440333392,0.16083227961935,0.129880252464904,0.0401931133219619,0.0863969211443871,0.0779809096190724,0.0680482706013695,0.148605411910714,0.0245986897549749,0.178655228777086,0.0179022212775131,0.142985731798817,0.00987885000850458,0.151637062157975,0.00818102268199241,missense,"I17Y,I49L",0.0779809096190724,0.156187412064781
PSD95-PDZ3 abundance,0,PRRIVIHRGSTGLGFNSVGGEDGEGIFISFILAGGPADLAGELRKGDQILSVNGVDLRNASHEQAAIALKNAGQTVTIIAQYKP*,2,2,FALSE,FALSE,24,,32,16,0,3,2,,,-0.78185665737998,0.202067244008409,-0.750267535466965,0.230388556401805,-0.768122017353855,0.151915038222248,,,0.0487184167849331,0.0278522134544917,0.0526023930920953,0.0263432303168039,0.0499153405669139,0.0182638054200152,missense,"I17S,S40A",-0.768122017353855,-1.3371408965338
PSD95-PDZ3 abundance,0,PRRIVIHRGSTGLGFNWVGGEDGEGIFISFILAGGPADLSGELRKGDQILSVNGVDLRNASHEQAAIALKNAGQTVTIIAQYKP*,1,1,FALSE,FALSE,117,94,124,133,164,242,168,-0.045566083789088,0.121212557846915,-0.00512869354209476,0.0872934922007384,-0.0416526485252984,0.0355792602932825,-0.0370767632445503,0.0317940530415449,0.133344704653159,0.0142081420048216,0.155779772280954,0.0120322172447791,0.133627273251785,0.00406822570984308,0.137804389804717,0.0038224023444927,missense,I17W,-0.0370767632445503,-0.0468834845499282
PSD95-PDZ3 abundance,0,PRRIVIHRGSTGLGFNWVGGEDGEGIFISFILAGGPADLSGELRKGDQLLSVNGVDLRNASHEQAAIALKNAGQTVTIIAQYKP*,2,2,FALSE,FALSE,14,,13,15,15,29,9,,,0.0290770168555565,0.140662026050939,-0.269715226081895,0.129005373498918,-0.133210621004519,0.0950748963865262,,,0.160494562904407,0.019388341706432,0.107550001441725,0.0147508119294795,0.126246810693722,0.0114302667349579,missense,"I17W,I49L",-0.133210621004519,-0.216554817234425
PSD95-PDZ3 abundance,0,PRRIVIHRGSTGLGFNCVGGEDGEGIFISFILAGGPADLSGELRKGDQILSVNGVDLRNASHEQAAIALKNAGQTVTIIAQYKP*,1,1,FALSE,FALSE,27.3333333333333,20,35,27,18,46,19,-0.244213003327994,0.188477301415651,-0.106285360118877,0.10965983719958,-0.220873845418918,0.091599280802558,-0.182382395721298,0.0658676635657667,0.110059958486894,0.0220926965882627,0.141836705537667,0.0151151128331339,0.113134652693029,0.0104737014230298,0.120335192356963,0.00791886178560044,missense,I17C,-0.182382395721298,-0.303340479862144
PSD95-PDZ3 abundance,0,PRRIVIHRGSTGLGFNCVGGEDGEGIFISFILAGGPADLAGELRKGDQILSVNGVDLRNASHEQAAIALKNAGQTVTIIAQYKP*,2,2,FALSE,FALSE,10,10,,,4,5,6,-0.487574481817622,0.272748313243445,,,,,-0.487574481817622,0.272748313243445,0.0815339170741643,0.0319706706547078,,,,,0.0836438355208004,0.0327908426974026,missense,"I17C,S40A",-0.487574481817622,-0.841988872627339
PSD95-PDZ3 abundance,0,PRRIVIHRGSTGLGFNFVGGEDGEGIFISFILAGGPADLSGELRKGDQILSVNGVDLRNASHEQAAIALKNAGQTVTIIAQYKP*,1,1,FALSE,FALSE,19.3333333333333,25,18,15,51,63,16,0.00136325738018562,0.167413690867806,0.144319594960752,0.123173535297558,-0.0934499176573252,0.109727356712746,0.00974553428401592,0.0735916292262008,0.138845609471683,0.0196236886313808,0.176379180424594,0.0169777917934546,0.127704637979282,0.0125465130520489,0.143433545031132,0.008847466402654,missense,I17F,0.00974553428401592,0.0357554712366771
PSD95-PDZ3 abundance,0,PRRIVIHRGSTGLGFKIVGGEDGEGIFISFILAGGPADLSGELRKGDQLLSVNGVDLRNASHEQAAIALKNAGQTVTIIAQYKP*,2,2,FALSE,FALSE,33,21,27,51,56,61,64,0.0817543151141319,0.176045768608564,0.0323239869505993,0.112660785010601,-0.0436615367050196,0.0573544186128703,-0.0194875387777006,0.0490852242102322,0.148268787931825,0.0206355127238337,0.160942113444384,0.0155287525569225,0.133397571721355,0.00655805428360844,0.139919033469432,0.00590121290468933,missense,"N16K,I49L",-0.0194875387777006,-0.0158394047042125
PSD95-PDZ3 abundance,0,PRRIVIHRGSTGLGFKIVGGEDGEGIFISFILAGGPADLAGELRKGDQILSVNGVDLRNASHEQAAIALKNAGQTVTIIAQYKP*,2,2,FALSE,FALSE,13.5,,14,13,18,15,9,,,-0.158557229230968,0.1482351347116,-0.225875660193813,0.132598341659954,-0.195953146639295,0.0988287258055627,,,0.134631741352009,0.0204321914405434,0.112562732105153,0.0151616413094858,0.11870366491195,0.0118815664278093,missense,"N16K,S40A",-0.195953146639295,-0.327292159815892
PSD95-PDZ3 abundance,0,PRRIVIHRGSTGLGFTIVGGEDGEGIFISFILAGGPADLSGELRKGDQILSVNGVDLRNASHEQAAIALKNAGQTVTIIAQYKP*,1,1,FALSE,FALSE,21.3333333333333,14,28,22,66,78,49,0.0536869927975234,0.20460174717775,0.0859999363736418,0.0955223227860021,0.00156739369432277,0.0844838533326758,0.039940517198191,0.0604577222256088,0.144978827648394,0.0239827517047159,0.168340610949703,0.0131664493023613,0.13856916595807,0.00966010482965255,0.147063701064786,0.00726845799986206,missense,N16T,0.039940517198191,0.0890480687752632
PSD95-PDZ3 abundance,0,PRRIVIHRGSTGLGFTIVGGEDGEGIFISFILAGGPADLAGELRKGDQILSVNGVDLRNASHEQAAIALKNAGQTVTIIAQYKP*,2,2,FALSE,FALSE,55.6666666666667,20,66,81,56,53,85,0.0963963228363564,0.178802049570262,-0.232335287033373,0.0996600565400532,-0.0984546507736399,0.0475239160568232,-0.111303782919485,0.0417126829689218,0.14998507648021,0.0209585950183139,0.124462442392871,0.0137367794630027,0.127132383700613,0.00543400890128386,0.128880534338431,0.00501485787191541,missense,"N16T,S40A",-0.111303782919485,-0.177890370603438
PSD95-PDZ3 abundance,0,PRRIVIHRGSTGLGFTIVGGEDGEGIFISFILAGGPADLSGELRKGDQLLSVNGVDLRNASHEQAAIALKNAGQTVTIIAQYKP*,2,2,FALSE,FALSE,15.5,,15,16,31,9,15,,,-0.306908319441506,0.159312684906512,-0.132993230998431,0.109784912460407,-0.188990255104979,0.0903991193499998,,,0.114183567027532,0.0219590806406985,0.123183152072588,0.0125530941268227,0.119540770294219,0.0108681269824894,missense,"N16T,I49L",-0.188990255104979,-0.315003013062676
PSD95-PDZ3 abundance,0,PRRIVIHRGSTGLGFRIVGGEDGEGIFISFILAGGPADLSGELRKGDQILSVNGVDLRNASHEQAAIALKNAGQTVTIIAQYKP*,1,1,FALSE,FALSE,87.3333333333333,59,97,106,211,153,142,0.155785474281657,0.105022780789151,-0.0552949141107003,0.064660843237631,-0.0239254892494111,0.0392730225710191,-0.0149390795258986,0.0319733330898683,0.15694647975615,0.0123104289662631,0.148865043026648,0.0089126152872505,0.135654243023899,0.00449058015286599,0.140465866592129,0.00384395607581902,missense,N16R,-0.0149390795258986,-0.00781160720500781
PSD95-PDZ3 abundance,0,PRRIVIHRGSTGLGFRIVGGEDGEGIFISFILAGGPADLAGELRKGDQILSVNGVDLRNASHEQAAIALKNAGQTVTIIAQYKP*,2,2,FALSE,FALSE,13,,,13,9,1,3,,,,,-0.562440313407586,0.196523221474324,-0.562440313407586,0.196523221474324,,,,,0.0740790490847056,0.0224709793175205,0.0746431796491522,0.0236267713817154,missense,"N16R,S40A",-0.562440313407586,-0.974123228975741
PSD95-PDZ3 abundance,0,PRRIVIHRGSTGLGFSIVGGEDGEGIFISFILAGGPADLSGELRKGDQILSVNGVDLRNASHEQAAIALKNAGQTVTIIAQYKP*,1,1,FALSE,FALSE,72.6666666666667,70,80,68,177,99,157,0.0664517776730338,0.0991641623286408,-0.133992038570073,0.0710483427951596,0.0917471587342878,0.046470631488298,0.0297542152160614,0.0362056979152324,0.14647507423698,0.0116237007549492,0.138017717823331,0.009793044977821,0.14888055623485,0.00531357358795431,0.145839064981826,0.00435278712073427,missense,N16S,0.0297542152160614,0.0710697677613789
PSD95-PDZ3 abundance,0,PRRIVIHRGSTGLGFMIVGGEDGEGIFISFILAGGPADLSGELRKGDQILSVNGVDLRNASHEQAAIALKNAGQTVTIIAQYKP*,1,1,FALSE,FALSE,28,33,31,20,37,14,12,-0.178259408292901,0.157300084916602,-0.379598610851278,0.130627917890145,-0.269715226081895,0.111736797381848,-0.285031880209982,0.0747196257873593,0.117790824501375,0.0184382046181073,0.104164201828837,0.0180052767584673,0.107550001441725,0.0127762777555605,0.107994279744853,0.00898307845231366,missense,N16M,-0.285031880209982,-0.484511559837508
PSD95-PDZ3 abundance,0,PRRIVIHRGSTGLGFQIVGGEDGEGIFISFILAGGPADLSGELRKGDQILSVNGVDLRNASHEQAAIALKNAGQTVTIIAQYKP*,1,1,FALSE,FALSE,530.666666666667,418,563,611,1193,1184,1075,0.102135938257267,0.10396832652258,0.0139884971268481,0.0803869751184358,0.0598621940825236,0.0158539676296006,0.0591077591568823,0.0153831511871087,0.150657855542065,0.0121868292648531,0.15841481626235,0.0110802480676502,0.14523474595424,0.00181278413834642,0.149368060012185,0.00184942111930353,missense,N16Q,0.0591077591568823,0.122877268630505
PSD95-PDZ3 abundance,0,PRRIVIHRGSTGLGFQIVGGEDGEGIFISFILAGGPADLSGELRKGDQILSVRGVDLRNASHEQAAIALKNAGQTVTIIAQYKP*,2,2,FALSE,FALSE,12.5,,15,10,0,0,2,,,,,-0.606279879295668,0.237729930694467,-0.606279879295668,0.237729930694467,,,,,0.0690663184212768,0.0271826622610544,0.0693726197990702,0.0285807991593658,missense,"N16Q,N53R",-0.606279879295668,-1.05149781626332
PSD95-PDZ3 abundance,0,PRRIVIHRGSTGLGFQIVGGEDGEGIFISFILAGGPADLSGELRKGDQLLSVNGVDLRNASHEQAAIALKNAGQTVTIIAQYKP*,2,2,FALSE,FALSE,21.3333333333333,11,21,32,73,13,69,0.355367447971119,0.21996144670257,-0.298912112113447,0.140218026418539,0.122172101676933,0.0651863606096741,0.0680853212296089,0.0570855420142023,0.180340829930361,0.025783165753198,0.115285735142015,0.0193271424131176,0.152359423813307,0.00745357902264898,0.150447376772139,0.00686304163066594,missense,"N16Q,I49L",0.0680853212296089,0.13872220564469
PSD95-PDZ3 abundance,0,PRRIVIHRGSTGLGFPIVGGEDGEGIFISFILAGGPADLSGELRKGDQILSVNGVDLRNASHEQAAIALKNAGQTVTIIAQYKP*,1,1,FALSE,FALSE,65.6666666666667,38,71,88,2,2,3,-1.07838597885289,0.254311770486012,-1.04213227411398,0.232577295048137,-1.14003677555872,0.180752426251062,-1.09723408501772,0.124459794308301,0.0122809139442414,0.0298095990444015,0.0128429730936575,0.0320576078430576,0.00803515840603122,0.0206677053297233,0.0103482322968426,0.0149630312605156,missense,N16P,-1.09723408501772,-1.91800683101553
PSD95-PDZ3 abundance,0,PRRIVIHRGSTGLGFRIVGGEDGEGIFISFILAGGPADLSGELRKGDQLLSVNGVDLRNASHEQAAIALKNAGQTVTIIAQYKP*,2,2,FALSE,FALSE,67,37,76,88,131,105,115,0.166818168993165,0.146865660315998,-0.0935094394367059,0.0938468575767878,-0.0312425859729079,0.0433354329908927,-0.0281916393980767,0.0380033817816772,0.158239696366222,0.0172151152856371,0.143597691944264,0.0129355092760764,0.134817587040425,0.00495508678897457,0.138872593288479,0.00456891153295615,missense,"N16R,I49L",-0.0281916393980767,-0.0312016962681961
PSD95-PDZ3 abundance,0,PRRIVIHRGSTGLGFLIVGGEDGEGIFISFILAGGPADLSGELRKGDQILSVNGVDLRNASHEQAAIALKNAGQTVTIIAQYKP*,1,1,FALSE,FALSE,96,64,115,109,59,102,62,-0.241814566999679,0.106718037703458,-0.198198223100427,0.0660564852061232,-0.284715974511719,0.0488845659341014,-0.252633616091311,0.0368744090182075,0.110341095396695,0.0125091414709819,0.129167771037481,0.00910498549650061,0.105834776619003,0.00558958916819241,0.11188932264998,0.00443318212053062,missense,N16L,-0.252633616091311,-0.427330283877435
PSD95-PDZ3 abundance,0,PRRIVIHRGSTGLGFLIVGGEDGEGIFISFILAGGPADLAGELRKGDQILSVNGVDLRNASHEQAAIALKNAGQTVTIIAQYKP*,2,2,FALSE,FALSE,10,,10,,3,1,0,,,-0.765343972721382,0.333258238888203,,,-0.765343972721382,0.333258238888203,,,0.0509944651374253,0.0459351026957934,,,0.0502493276903044,0.0400655767914603,missense,"N16L,S40A",-0.765343972721382,-1.33223779011498
PSD95-PDZ3 abundance,0,PRRIVIHRGSTGLGFEIVGGEDGEGIFISFILAGGPADLSGELRKGDQILSVNGVDLRNASHEQAAIALKNAGQTVTIIAQYKP*,1,1,FALSE,FALSE,33.3333333333333,15,41,44,90,117,97,0.32511579360376,0.195398827626055,0.0920833829889431,0.101245641198526,0.128958078077916,0.0554268434469903,0.132386711912507,0.0471796653183087,0.176794829344555,0.022904015390822,0.169179131089372,0.0139553306813096,0.153135350109506,0.0063376502959244,0.158177935256749,0.00567211934538314,missense,N16E,0.132386711912507,0.252210865153961
PSD95-PDZ3 abundance,0,PRRIVIHRGSTGLGFEIVGGEDGEGIFISFILAGGPADLSGELRKGDQLLSVNGVDLRNASHEQAAIALKNAGQTVTIIAQYKP*,2,2,FALSE,FALSE,19,,,19,41,24,67,,,,,0.272862610018707,0.0790550689792408,0.272862610018707,0.0790550689792408,,,,,0.169589770796689,0.00903936342306384,0.175066483614023,0.00950430197167462,missense,"N16E,I49L",0.272862610018707,0.500143626795985
PSD95-PDZ3 abundance,0,PRRIVIHRGSTGLGFDIVGGEDGEGIFISFILAGGPADLSGELRKGDQILSVNGVDLRNASHEQAAIALKNAGQTVTIIAQYKP*,1,1,FALSE,FALSE,15,10,20,,68,69,19,0.362677456632938,0.228500318251966,0.140638124112118,0.119531198016223,,,0.18834380968599,0.105914866572859,0.181197685383034,0.0267840645188851,0.175871739882185,0.0164757452795288,,,0.16490531101601,0.0127334893030378,missense,N16D,0.18834380968599,0.350972275271189
PSD95-PDZ3 abundance,0,PRRIVIHRGSTGLGFAIVGGEDGEGIFISFILAGGPADLSGELRKGDQILSVNGVDLRNASHEQAAIALKNAGQTVTIIAQYKP*,1,1,FALSE,FALSE,271.666666666667,203,285,327,349,344,299,-0.0240789503245478,0.0971306279139938,-0.173966654215144,0.0671556718857885,-0.139637893360529,0.0247678757695671,-0.137269575296633,0.0226000293704988,0.135863356589589,0.0113853364612802,0.132507762297529,0.00925649338774051,0.122423383993323,0.00283202371700168,0.12575882772464,0.00271706174543141,missense,N16A,-0.137269575296633,-0.223718663563863
PSD95-PDZ3 abundance,0,PRRIVIHRGSTGLGFAIVGGEDGEGIFISFILAGGPADLSGELRKGDQILSVRGVDLRNASHEQAAIALKNAGQTVTIIAQYKP*,2,2,FALSE,FALSE,14.6666666666667,12,14,18,0,1,0,,,-0.851433022203254,0.327357007972528,,,-0.851433022203254,0.327357007972528,,,0.0391282638932315,0.0451216985049548,,,0.0398993737494001,0.0393561082987834,missense,"N16A,N53R",-0.851433022203254,-1.48418055092254
PSD95-PDZ3 abundance,0,PRRIVIHRGSTGLGFAIVGGEDGEGIFISFILAGGPADLSGELRKGDQLLSVNGVDLRNASHEQAAIALKNAGQTVTIIAQYKP*,2,2,FALSE,FALSE,29.3333333333333,11,32,45,44,29,35,0.0783245448857857,0.224370647338136,-0.201941394806685,0.102500512643774,-0.188698201431856,0.0699683075822394,-0.176034498006764,0.0559619700021249,0.147866761414822,0.0262999979186985,0.128651825873429,0.0141282975939951,0.116813700009356,0.00800035935075405,0.121098360836142,0.00672796151717555,missense,"N16A,I49L",-0.176034498006764,-0.292136765686238
PSD95-PDZ3 abundance,0,PRRIVIHRGSTGLGFGIVGGEDGEGIFISFILAGGPADLSGELRKGDQILSVNGVDLRNASHEQAAIALKNAGQTVTIIAQYKP*,1,1,FALSE,FALSE,119.666666666667,72,127,160,301,224,296,0.213270378749526,0.104411860813278,-0.0311294729316161,0.0675415238334406,0.0750946902314603,0.0299993725857741,0.0676333316774738,0.0265176977780469,0.163684673391538,0.0122388189126106,0.152195919484357,0.00930967781582818,0.146976469417499,0.00343020675040988,0.150393036863933,0.00318805878649405,missense,N16G,0.0676333316774738,0.137924467246823
PSD95-PDZ3 abundance,0,PRRIVIHRGSTGLGFGIVGGEDGEGIFISFILAGGPADLSGELRKGDQILSVRGVDLRNASHEQAAIALKNAGQTVTIIAQYKP*,2,2,FALSE,FALSE,14.5,,19,10,0,0,2,,,,,-0.606279879295668,0.237729930694467,-0.606279879295668,0.237729930694467,,,,,0.0690663184212768,0.0271826622610544,0.0693726197990702,0.0285807991593658,missense,"N16G,N53R",-0.606279879295668,-1.05149781626332
PSD95-PDZ3 abundance,0,PRRIVIHRGSTGLGFGIVGGEDGEGIFISFILAGGPADLSGELRKGDQLLSVNGVDLRNASHEQAAIALKNAGQTVTIIAQYKP*,2,2,FALSE,FALSE,28.6666666666667,13,31,42,126,78,100,0.419983922738932,0.205493266740304,0.0606769980807396,0.0938493254263494,0.151431807901234,0.0561028818549699,0.142761451764635,0.0468844618657236,0.187914963053692,0.0240872527297735,0.164850189302742,0.0129358494354778,0.155705055176718,0.00641495029624799,0.159425226059292,0.00563662886017229,missense,"N16G,I49L",0.142761451764635,0.270521749352125
PSD95-PDZ3 abundance,0,PRRIVIHRGSTGLGFVIVGGEDGEGIFISFILAGGPADLSGELRKGDQILSVNGVDLRNASHEQAAIALKNAGQTVTIIAQYKP*,1,1,FALSE,FALSE,212.666666666667,196,219,223,110,105,90,-0.405380283948066,0.0963133244450837,-0.384700601710149,0.0754508457101499,-0.390972255948416,0.0383834154769564,-0.391441526562578,0.0322376711485487,0.0911684537595294,0.0112895348054651,0.103460961978452,0.0103998699559319,0.0936851553955766,0.00438886015020456,0.0952013061292106,0.00387573580562945,missense,N16V,-0.391441526562578,-0.672319132817786
PSD95-PDZ3 abundance,0,PRRIVIHRGSTGLGFVIVGGEDGEGIFISFILAGGPADLSGELRKGDQILSVRGVDLRNASHEQAAIALKNAGQTVTIIAQYKP*,2,2,FALSE,FALSE,16,10,23,15,1,2,0,-0.903603677175626,0.380904176907144,-0.801103157174876,0.240233169784083,,,-0.83027233111066,0.203195818185823,0.0327683271815439,0.0446483494108043,0.0460655493042594,0.0331128657517444,,,0.0424433927562794,0.0244289764129696,missense,"N16V,N53R",-0.83027233111066,-1.44683301549782
PSD95-PDZ3 abundance,0,PRRIVIHRGSTGLGFVIVGGEDGEGIFISFILAGGPADLSGELRKGDQLLSVNGVDLRNASHEQAAIALKNAGQTVTIIAQYKP*,2,2,FALSE,FALSE,14.3333333333333,10,11,22,6,5,6,-0.487574481817622,0.272748313243445,-0.508641292694689,0.22129479464003,-0.51126256794402,0.141273481050018,-0.50683285303373,0.109130262853042,0.0815339170741643,0.0319706706547078,0.086377428237303,0.0305024690514684,0.0799308464000645,0.0161535794445739,0.0813285206664352,0.0131200565099234,missense,"N16V,I49L",-0.50683285303373,-0.875978910952114
PSD95-PDZ3 abundance,0,PRRIVIHRGSTGLGF*IVGGEDGEGIFISFILAGGPADLSGELRKGDQILSVNGVDLRNASHEQAAIALKNAGQTVTIIAQYKP*,1,1,FALSE,TRUE,21.6666666666667,22,20,23,1,1,2,-1.14022101502692,0.350259218278631,-0.942691092129103,0.322860307765014,-0.861445211971032,0.226573756797839,-0.943428874079442,0.163903200134347,0.00503281201124386,0.041056246978021,0.026549583684608,0.0445018897148903,0.039890046680558,0.0259070361492235,0.0288392814914029,0.0197050679774843,stop,N16*,-0.943428874079442,-1.6465485152692
PSD95-PDZ3 abundance,0,PRRIVIHRGSTGLGF*IVGGEDGEGIFISFILAGGPADLSGELRKGDQLLSVNGVDLRNASHEQAAIALKNAGQTVTIIAQYKP*,2,2,FALSE,TRUE,11.5,11,12,,4,3,1,-0.51617722198991,0.265814277979543,-0.530903833028972,0.218946815540363,,,-0.524951133952721,0.168998893460624,0.0781811968501745,0.0311578855815606,0.0833088407060955,0.0301788321582573,,,0.0791502718168019,0.0203176916682018,stop,"N16*,I49L",-0.524951133952721,-0.907956748325009
PSD95-PDZ3 abundance,0,PRRIVIHRGSTGLGFSIVGGEDGEGIFISFILAGGPADLSGELRKGDQLLSVNGVDLRNASHEQAAIALKNAGQTVTIIAQYKP*,2,2,FALSE,FALSE,19.5,,13,26,41,23,37,,,-0.030231236398705,0.143550896805439,-0.00513321156227358,0.0780822922134252,-0.010863455921147,0.068591880380461,,,0.152319729138762,0.0197865331366741,0.137803001221881,0.00892813358253294,0.140955853609566,0.0082463775233954,missense,"N16S,I49L",-0.010863455921147,-0.00061834039296323
PSD95-PDZ3 abundance,0,PRRIVIHRGSTGLGFWIVGGEDGEGIFISFILAGGPADLSGELRKGDQILSVNGVDLRNASHEQAAIALKNAGQTVTIIAQYKP*,1,1,FALSE,FALSE,294.333333333333,229,308,346,149,124,106,-0.341570527742899,0.110336360277463,-0.408993690521376,0.0855669711910066,-0.475638672221603,0.0342245761555726,-0.45688274860763,0.0305358361773272,0.0986480259553499,0.0129332694810157,0.100112491035724,0.0117942398727776,0.0840041758416568,0.00391332758120523,0.0873337127700181,0.00367113471323532,missense,N16W,-0.45688274860763,-0.787819536271997
PSD95-PDZ3 abundance,0,PRRIVIHRGSTGLGFWIVGGEDGEGIFISFILAGGPADLSGELRKGDQLLSVNGVDLRNASHEQAAIALKNAGQTVTIIAQYKP*,2,2,FALSE,FALSE,35,15,37,53,17,6,22,-0.175032477969881,0.206586931445535,-0.641655489016805,0.158248702745464,-0.382583470886751,0.077755098002628,-0.406547143132138,0.0661157015467167,0.118169074784049,0.0242154485513417,0.0680432355450571,0.0218124252121717,0.0946443510275514,0.00889072134041479,0.0933852512803669,0.00794868185788464,missense,"N16W,I49L",-0.406547143132138,-0.698979771994232
PSD95-PDZ3 abundance,0,PRRIVIHRGSTGLGFWIVGGEDGEGIFISFILAGGPADLAGELRKGDQILSVNGVDLRNASHEQAAIALKNAGQTVTIIAQYKP*,2,2,FALSE,FALSE,17.5,,15,20,9,5,1,,,-0.457298128085685,0.183013019836876,-1.03097718672173,0.315073355594878,-0.602025081850944,0.158252977680439,,,0.0934543831744405,0.0252258485459211,0.0205053171320503,0.0360263118218796,0.0698841477790607,0.0190257766796274,missense,"N16W,S40A",-0.602025081850944,-1.04398831680527
PSD95-PDZ3 abundance,0,PRRIVIHRGSTGLGFCIVGGEDGEGIFISFILAGGPADLSGELRKGDQILSVNGVDLRNASHEQAAIALKNAGQTVTIIAQYKP*,1,1,FALSE,FALSE,30,33,25,32,41,30,61,-0.147452729486769,0.156508047053864,-0.129561200033786,0.121007871795088,0.0844192462640495,0.0665523160607495,0.0125170196654871,0.0546446977809417,0.121401883247675,0.0183453645145168,0.138628448480349,0.0166792846185911,0.148042663550596,0.00760976594274676,0.143766743576345,0.00656959402561962,missense,N16C,0.0125170196654871,0.0406470009135984
PSD95-PDZ3 abundance,0,PRRIVIHRGSTGLGFCIVGGEDGEGIFISFILAGGPADLSGELRKGDQLLSVNGVDLRNASHEQAAIALKNAGQTVTIIAQYKP*,2,2,FALSE,FALSE,17,,,17,2,4,6,,,,,-0.432275498842618,0.145545104908465,-0.432275498842618,0.145545104908465,,,,,0.0889624345391846,0.0166420080926252,0.090292090208415,0.0174979877370338,missense,"N16C,I49L",-0.432275498842618,-0.744389001405139
PSD95-PDZ3 abundance,0,PRRIVIHRGSTGLGFFIVGGEDGEGIFISFILAGGPADLSGELRKGDQILSVNGVDLRNASHEQAAIALKNAGQTVTIIAQYKP*,1,1,FALSE,FALSE,17,18,16,17,11,5,16,-0.360387136176836,0.20282584074895,-0.473810812744283,0.181453141265408,-0.131794190917304,0.106401691201165,-0.243286222550994,0.0836215716732194,0.0964424042819244,0.0237745857260759,0.0911783348219484,0.025010840561085,0.123320253452576,0.0121662477563393,0.113013101959799,0.0100533043458226,missense,N16F,-0.243286222550994,-0.410832613274514
PSD95-PDZ3 abundance,0,PRRIVIHRGSTGLGFNIVGGEDGEGIFISFILAGGPADLSGELRKGDQILSVNGVDLRNASHEQAAIALKNAGQTVTIIAQYKP*,0,1,FALSE,FALSE,590,581,606,583,1146,1101,931,-0.00874046444449446,0.102649622140844,-0.0234383926513591,0.0803161283373016,0.030174346677826,0.0164976958800763,0.027115170037447,0.0159636753713625,0.137661284043591,0.0120322550239419,0.153256029997135,0.0110704828051982,0.141840159808095,0.00188638971072623,0.145521788903033,0.00191921395131608,synonymous,"",0.027115170037447,0.0664119882557637
PSD95-PDZ3 abundance,0,PRRIVIHRGSTGLGFNIVGGEDGEGIFISFILAGGPADLSGELRKGDQILSVNGVDLRNASHEQAAIALKNAGQTVTIIAQYKP*,0,1,FALSE,FALSE,205.666666666667,202,199,216,518,424,327,0.0700138267874236,0.109376523044923,0.0173285783714833,0.0839258386086722,0.0138179875534946,0.0269646502446627,0.0170635246178673,0.0249929363515007,0.146892606055006,0.0128207604807629,0.158875200904291,0.0115680321308222,0.139969930911807,0.0030832086580219,0.144313341745711,0.00300474615114032,synonymous,"",0.0170635246178673,0.0486713491744692
PSD95-PDZ3 abundance,0,PRRIVIHRGSTGLVFNIVGGEDGEGIFISFILAGGPADLSGELRKGDQILSVNGVDLRNASHEQAAIALKNAGQTVTIIAQYKP*,1,1,FALSE,FALSE,52643.6666666667,57751,48587,51593,2142,1445,1967,-1.21840179316453,0.0949057139352707,-1.08232330844452,0.0764569983970803,-1.11403496278283,0.00794772031063437,-1.11441740223422,0.00787784417549359,-0.00413128465957768,0.0111245392772282,0.00730318720394538,0.010538554380227,0.0110082737087508,0.000908763134360873,0.0082823883502193,0.000947104479149215,missense,G14V,-1.11441740223422,-1.9483345053646
PSD95-PDZ3 abundance,0,PRRIVIHRGSTGLVFNIVGNEDGEGIFISFILAGGPADLSGELRKGDQILSVNGVDLRNASHEQAAIALKNAGQTVTIIAQYKP*,2,2,FALSE,FALSE,25.3333333333333,46,16,14,0,1,0,,,-0.885598071844414,0.325490932583853,,,-0.885598071844414,0.325490932583853,,,0.0344190778004609,0.0448644854652928,,,0.0357919211488326,0.0391317615968594,missense,"G14V,G20N",-0.885598071844414,-1.54448011279304
PSD95-PDZ3 abundance,0,PRRIVIHRGSTGLVFNIVGTEDGEGIFISFILAGGPADLSGELRKGDQILSVNGVDLRNASHEQAAIALKNAGQTVTIIAQYKP*,2,2,FALSE,FALSE,27.6666666666667,26,38,19,2,0,0,-0.982339620203576,0.269588567330832,,,,,-0.982339620203576,0.269588567330832,0.0235391558869531,0.0316002955102259,,,,,0.0241612831557864,0.032410965990001,missense,"G14V,G20T",-0.982339620203576,-1.71522398824475
PSD95-PDZ3 abundance,0,PRRIVIHRGSTGLVFNIVGREDGEGIFISFILAGGPADLSGELRKGDQILSVNGVDLRNASHEQAAIALKNAGQTVTIIAQYKP*,2,2,FALSE,FALSE,287.333333333333,345,282,235,13,9,6,-1.15491548023723,0.126000477400786,-1.05610608989875,0.123979194906281,-1.21944198309999,0.127300390532011,-1.14202207175016,0.0725946745656469,0.00331037456662875,0.0147693663708232,0.0109168731860698,0.0170888409815797,-0.00104424077630144,0.0145558597162058,0.00496364967481927,0.00872760871018319,missense,"G14V,G20R",-1.14202207175016,-1.99705533249274
PSD95-PDZ3 abundance,0,PRRIVIHRGSTGLVFNIVGSEDGEGIFISFILAGGPADLSGELRKGDQILSVNGVDLRNASHEQAAIALKNAGQTVTIIAQYKP*,2,2,FALSE,FALSE,571,679,484,550,15,7,17,-1.26591419377183,0.118442325496241,-1.1604222299892,0.131821046359379,-1.16463433575373,0.0758692458147483,-1.18769478917104,0.0574903966677043,-0.0097005338100746,0.0138834243738775,-0.00346168388687629,0.0181697332440634,0.00522260901743007,0.00867508806719735,-0.000527298645635083,0.00691171480154801,missense,"G14V,G20S",-1.18769478917104,-2.0776653382981
PSD95-PDZ3 abundance,0,PRRIVIHRGSTGLVFNIVGMEDGEGIFISFILAGGPADLSGELRKGDQILSVNGVDLRNASHEQAAIALKNAGQTVTIIAQYKP*,2,2,FALSE,FALSE,24,,,24,0,0,1,,,,,-1.08683218868074,0.313859081719129,-1.08683218868074,0.313859081719129,,,,,0.0141187100716473,0.0358874685699571,0.0115987879555909,0.0377333361127597,missense,"G14V,G20M",-1.08683218868074,-1.8996480170132
PSD95-PDZ3 abundance,0,PRRIVIHRGSTGLVFNIVGHEDGEGIFISFILAGGPADLSGELRKGDQILSVNGVDLRNASHEQAAIALKNAGQTVTIIAQYKP*,2,2,FALSE,FALSE,33.6666666666667,33,31,37,1,0,1,-1.26190175427173,0.341258699508492,,,-1.21944198309999,0.311714444112719,-1.23875466961503,0.230152794418422,-0.00923020869512098,0.0400012354257963,,,-0.00104424077630144,0.0356422450949109,-0.00666591225565849,0.0276698469310277,missense,"G14V,G20H",-1.23875466961503,-2.16778341078068
PSD95-PDZ3 abundance,0,PRRIVIHRGSTGLVFNIVGPEDGEGIFISFILAGGPADLSGELRKGDQILSVNGVDLRNASHEQAAIALKNAGQTVTIIAQYKP*,2,2,FALSE,FALSE,157,175,161,135,6,4,10,-1.22484488804535,0.166749228223249,-1.12163234634916,0.17265161404829,-0.910566880256169,0.100795361198061,-1.02003171244701,0.0771655006890319,-0.00488652329692132,0.0195458024801564,0.00188497249139538,0.0237976700841992,0.0342733466092046,0.0115252053156454,0.019629796038624,0.00927713086350744,missense,"G14V,G20P",-1.02003171244701,-1.78174859956929
PSD95-PDZ3 abundance,0,PRRIVIHRGSTGLVFNIVGLEDGEGIFISFILAGGPADLSGELRKGDQILSVNGVDLRNASHEQAAIALKNAGQTVTIIAQYKP*,2,2,FALSE,FALSE,37,46,24,41,3,4,2,-1.03178108707289,0.213878125188854,-0.616880980523031,0.182414087601223,-0.886989530550429,0.225869225669755,-0.817742152991865,0.118250167763113,0.0177437878600444,0.0250700985804301,0.0714580636246147,0.0251432939064788,0.0369692424612318,0.0258264782167362,0.043949818569799,0.0142164862687924,missense,"G14V,G20L",-0.817742152991865,-1.42471789321178
PSD95-PDZ3 abundance,0,PRRIVIHRGSTGLVFNIVGEEDGEGIFISFILAGGPADLSGELRKGDQILSVNGVDLRNASHEQAAIALKNAGQTVTIIAQYKP*,2,2,FALSE,FALSE,16,,,16,1,1,3,,,,,-0.626051535966221,0.193131029731503,-0.626051535966221,0.193131029731503,,,,,0.0668055754679299,0.0220831072384749,0.0669955958092922,0.0232189491498727,missense,"G14V,G20E",-0.626051535966221,-1.08639377711251
PSD95-PDZ3 abundance,0,PRRIVIHRGSTGLVFNIVGAEDGEGIFISFILAGGPADLSGELRKGDQILSVNGVDLRNASHEQAAIALKNAGQTVTIIAQYKP*,2,2,FALSE,FALSE,26.6666666666667,43,21,16,1,0,0,-1.34133642084816,0.33699051465504,,,,,-1.34133642084816,0.33699051465504,-0.0185412820927222,0.0395009326718748,,,,,-0.0189986817173983,0.0405142852220214,missense,"G14V,G20A",-1.34133642084816,-2.3488349450309
PSD95-PDZ3 abundance,0,PRRIVIHRGSTGLVFNIVGGKDGEGIFISFILAGGPADLSGELRKGDQILSVNGVDLRNASHEQAAIALKNAGQTVTIIAQYKP*,2,2,FALSE,FALSE,14.3333333333333,18,12,13,0,3,2,,,-0.530903833028972,0.218946815540363,-0.686656312908331,0.233239509634203,-0.603861965971366,0.159632564388652,,,0.0833088407060955,0.0301788321582573,0.059875866708871,0.0266692157684966,0.0696633105627647,0.0191916358565312,missense,"G14V,E21K",-0.603861965971366,-1.04723032314894
PSD95-PDZ3 abundance,0,PRRIVIHRGSTGLVFNIVGGNDGEGIFISFILAGGPADLSGELRKGDQILSVNGVDLRNASHEQAAIALKNAGQTVTIIAQYKP*,2,2,FALSE,FALSE,11,11,11,,3,0,1,-0.602511080424098,0.280200607305282,,,,,-0.602511080424098,0.280200607305282,0.0680614226102291,0.0328442043394435,,,,,0.0698257191766106,0.033686785918501,missense,"G14V,E21N",-0.602511080424098,-1.04484607938249
PSD95-PDZ3 abundance,0,PRRIVIHRGSTGLVFNIVGGMDGEGIFISFILAGGPADLSGELRKGDQILSVNGVDLRNASHEQAAIALKNAGQTVTIIAQYKP*,2,2,FALSE,FALSE,12,,12,,4,1,0,,,-0.811992366901127,0.329828685786957,,,-0.811992366901127,0.329828685786957,,,0.044564620268806,0.0454623855787853,,,0.0446410797878906,0.0396532628345817,missense,"G14V,E21M",-0.811992366901127,-1.41456981540238
PSD95-PDZ3 abundance,0,PRRIVIHRGSTGLVFNIVGGENGEGIFISFILAGGPADLSGELRKGDQILSVNGVDLRNASHEQAAIALKNAGQTVTIIAQYKP*,2,2,FALSE,FALSE,45,61,28,46,0,13,2,,,-0.372517817056734,0.134300944276221,-1.07379386568406,0.222133780049974,-0.560239786391285,0.114928477831315,,,0.10514019267367,0.018511553346892,0.0156095460359447,0.0253993575913255,0.0749077354016144,0.0138171400336209,missense,"G14V,D22N",-0.560239786391285,-0.970239411555283
PSD95-PDZ3 abundance,0,PRRIVIHRGSTGLVFNIVGGERGEGIFISFILAGGPADLSGELRKGDQILSVNGVDLRNASHEQAAIALKNAGQTVTIIAQYKP*,2,2,FALSE,FALSE,14.5,19,10,,2,0,1,-0.888210475998586,0.280176444851945,,,,,-0.888210475998586,0.280176444851945,0.0345726681847952,0.0328413720952084,,,,,0.035477847955628,0.033683881016186,missense,"G14V,D22R",-0.888210475998586,-1.5490908722557
PSD95-PDZ3 abundance,0,PRRIVIHRGSTGLVFNIVGGEQGEGIFISFILAGGPADLSGELRKGDQILSVNGVDLRNASHEQAAIALKNAGQTVTIIAQYKP*,2,2,FALSE,FALSE,57.3333333333333,54,64,54,1,2,1,-1.40969474944951,0.334090699581138,-1.06294519125213,0.232188551621504,-1.33526418768223,0.31046118077111,-1.21952970999295,0.162471549702311,-0.0265540231587659,0.0391610257753489,0.0099741963476436,0.0320040248640312,-0.0142876546800219,0.0354989436854519,-0.00435461427058539,0.0195329495010901,missense,"G14V,D22Q",-1.21952970999295,-2.13385234220723
PSD95-PDZ3 abundance,0,PRRIVIHRGSTGLVFNIVGGEPGEGIFISFILAGGPADLSGELRKGDQILSVNGVDLRNASHEQAAIALKNAGQTVTIIAQYKP*,2,2,FALSE,FALSE,14,13,,15,0,0,1,,,,,-0.942844532509441,0.317487971208832,-0.942844532509441,0.317487971208832,,,,,0.0305826354008289,0.0363024052886662,0.0289095332640926,0.0381696150506863,missense,"G14V,D22P",-0.942844532509441,-1.64551718234202
PSD95-PDZ3 abundance,0,PRRIVIHRGSTGLVFNIVGGEDKEGIFISFILAGGPADLSGELRKGDQILSVNGVDLRNASHEQAAIALKNAGQTVTIIAQYKP*,2,2,FALSE,FALSE,25,30,,20,1,0,0,-1.23329901409944,0.343077693810037,,,,,-1.23329901409944,0.343077693810037,-0.00587748847113118,0.0402144520248136,,,,,-0.00601001253735983,0.0412461091213841,missense,"G14V,G23K",-1.23329901409944,-2.15815445836405
PSD95-PDZ3 abundance,0,PRRIVIHRGSTGLVFNIVGGEDREGIFISFILAGGPADLSGELRKGDQILSVNGVDLRNASHEQAAIALKNAGQTVTIIAQYKP*,2,2,FALSE,FALSE,98.6666666666667,92,98,106,9,2,7,-0.890183020315976,0.140363720157567,-1.17191188178074,0.223832787025218,-0.935329784841705,0.120226237712451,-0.952703766692929,0.0845458359068708,0.0343414529520659,0.0164529789961404,-0.00504537567119387,0.0308522966843686,0.0314418913103915,0.0137469825743354,0.0277242185195828,0.010164422917872,missense,"G14V,G23R",-0.952703766692929,-1.66291822545149
PSD95-PDZ3 abundance,0,PRRIVIHRGSTGLVFNIVGGEDSEGIFISFILAGGPADLSGELRKGDQILSVNGVDLRNASHEQAAIALKNAGQTVTIIAQYKP*,2,2,FALSE,FALSE,37,48,34,29,5,8,2,-0.872597475297,0.188693709817863,-0.383692423142398,0.15853126868153,-0.750267535466965,0.230388556401805,-0.621683722441993,0.10738715004487,0.036402773373811,0.0221180632776906,0.103599925642786,0.0218513730723501,0.0526023930920953,0.0263432303168039,0.0675207110134941,0.0129104928385046,missense,"G14V,G23S",-0.621683722441993,-1.0786848100655
PSD95-PDZ3 abundance,0,PRRIVIHRGSTGLVFNIVGGEDMEGIFISFILAGGPADLSGELRKGDQILSVNGVDLRNASHEQAAIALKNAGQTVTIIAQYKP*,2,2,FALSE,FALSE,35.6666666666667,36,21,50,0,7,1,,,-0.457298128085685,0.160247162264936,-1.31168683797649,0.310679759534068,-0.636838120110215,0.142418304347902,,,0.0934543831744405,0.0220878855985873,-0.0115917588279948,0.0355239365530877,0.0656987915148792,0.0171220718455355,missense,"G14V,G23M",-0.636838120110215,-1.10543154538136
PSD95-PDZ3 abundance,0,PRRIVIHRGSTGLVFNIVGGEDLEGIFISFILAGGPADLSGELRKGDQILSVNGVDLRNASHEQAAIALKNAGQTVTIIAQYKP*,2,2,FALSE,FALSE,31.6666666666667,44,21,30,6,2,2,-0.803983632369437,0.181347246682787,-0.777605371927039,0.23498655707076,-0.768840152056391,0.22965618239954,-0.787029294415622,0.121736538940226,0.0444454649985728,0.0212569347501648,0.049304398498458,0.0323896917513188,0.0504787515187367,0.0262594887572358,0.0476422355911363,0.014635631111501,missense,"G14V,G23L",-0.787029294415622,-1.37051127166755
PSD95-PDZ3 abundance,0,PRRIVIHRGSTGLVFNIVGGEDEEGIFISFILAGGPADLSGELRKGDQILSVNGVDLRNASHEQAAIALKNAGQTVTIIAQYKP*,2,2,FALSE,FALSE,139.333333333333,163,115,140,3,2,4,-1.41154153452997,0.209017740102734,-1.21289041627501,0.230143531544964,-1.20241791748925,0.156002639601139,-1.26257317522778,0.109857360700393,-0.0267704973025488,0.0245003800403023,-0.0106937077172281,0.0317221467398948,0.000902335426598871,0.0178377499699892,-0.00952946386317222,0.0132074709868622,missense,"G14V,G23E",-1.26257317522778,-2.20982185263703
PSD95-PDZ3 abundance,0,PRRIVIHRGSTGLVFNIVGGEDDEGIFISFILAGGPADLSGELRKGDQILSVNGVDLRNASHEQAAIALKNAGQTVTIIAQYKP*,2,2,FALSE,FALSE,28.3333333333333,32,24,29,4,2,0,-0.836637934036064,0.214825863508088,-0.811992366901127,0.239718151109063,,,-0.825660785173345,0.159983903138754,0.0406178339066387,0.0251811893853952,0.044564620268806,0.0330418774520816,,,0.0429978104009721,0.0192338751413541,missense,"G14V,G23D",-0.825660785173345,-1.43869387323148
PSD95-PDZ3 abundance,0,PRRIVIHRGSTGLVFNIVGGEDAEGIFISFILAGGPADLSGELRKGDQILSVNGVDLRNASHEQAAIALKNAGQTVTIIAQYKP*,2,2,FALSE,FALSE,42,31,46,49,2,1,0,-1.03512469564798,0.264820126890219,-1.15579739599032,0.316832305161101,,,-1.0847559234594,0.203190056513735,0.0173518609319497,0.0310413544225597,-0.00282421360137527,0.0436710117759531,,,0.0118484044810297,0.0244282837227715,missense,"G14V,G23A",-1.0847559234594,-1.89598351529321
PSD95-PDZ3 abundance,0,PRRIVIHRGSTGLVFNIVGGEDGKGIFISFILAGGPADLSGELRKGDQILSVNGVDLRNASHEQAAIALKNAGQTVTIIAQYKP*,2,2,FALSE,FALSE,190.666666666667,208,160,204,7,4,2,-1.23042720626561,0.158709046029161,-1.12003821153682,0.172666952921497,-1.53010211269622,0.218633021944377,-1.25768537956719,0.103053188447631,-0.0055408644922425,0.0186033584596077,0.00210470223179071,0.0237997843386535,-0.0365659327909378,0.0249990717503122,-0.00894183442291052,0.0123894474421035,missense,"G14V,E24K",-1.25768537956719,-2.20119514376519
PSD95-PDZ3 abundance,0,PRRIVIHRGSTGLVFNIVGGEDGTGIFISFILAGGPADLSGELRKGDQILSVNGVDLRNASHEQAAIALKNAGQTVTIIAQYKP*,2,2,FALSE,FALSE,18,20,11,23,2,0,1,-0.903603677175626,0.278240590586745,,,-1.07379386568406,0.314123453592306,-0.978427073787629,0.208282035599576,0.0327683271815439,0.0326144575511284,,,0.0156095460359447,0.0359176975416264,0.0246316644114795,0.0250404608733346,missense,"G14V,E24T",-0.978427073787629,-1.70831854431426
PSD95-PDZ3 abundance,0,PRRIVIHRGSTGLVFNIVGGEDGSGIFISFILAGGPADLSGELRKGDQILSVNGVDLRNASHEQAAIALKNAGQTVTIIAQYKP*,2,2,FALSE,FALSE,16,15,10,23,0,1,1,,,-0.765343972721382,0.333258238888203,-0.87448353496771,0.319884360853706,-0.822147580683928,0.230775587313142,,,0.0509944651374253,0.0459351026957934,0.0383992107162606,0.0365764147504626,0.0434201812468495,0.0277447214686591,missense,"G14V,E24S",-0.822147580683928,-1.43249324733752
PSD95-PDZ3 abundance,0,PRRIVIHRGSTGLVFNIVGGEDGPGIFISFILAGGPADLSGELRKGDQILSVNGVDLRNASHEQAAIALKNAGQTVTIIAQYKP*,2,2,FALSE,FALSE,31,33,24,36,1,1,1,-1.26190175427173,0.341258699508492,-0.989339486308848,0.32109458485104,-1.21104818818148,0.311824784342914,-1.15106587901853,0.187086314334503,-0.00923020869512098,0.0400012354257963,0.0201197388159887,0.0442585088950903,-8.44723041872886e-05,0.0356548616855204,0.00387636866473273,0.022492230405487,missense,"G14V,E24P",-1.15106587901853,-2.01301718888258
PSD95-PDZ3 abundance,0,PRRIVIHRGSTGLVFNIVGGEDGERIFISFILAGGPADLSGELRKGDQILSVNGVDLRNASHEQAAIALKNAGQTVTIIAQYKP*,2,2,FALSE,FALSE,32.3333333333333,23,28,46,0,2,1,,,-0.851433022203254,0.23801810082751,-0.942844532509441,0.317487971208832,-0.884323849924852,0.19044265828007,,,0.0391282638932315,0.0328075487089073,0.0305826354008289,0.0363024052886662,0.0359451129688995,0.0228957428783917,missense,"G14V,G25R",-0.884323849924852,-1.54223117640096
PSD95-PDZ3 abundance,0,PRRIVIHRGSTGLVFNIVGGEDGELIFISFILAGGPADLSGELRKGDQILSVNGVDLRNASHEQAAIALKNAGQTVTIIAQYKP*,2,2,FALSE,FALSE,92.6666666666667,110,96,72,1,3,4,-1.25266712939407,0.341828175023886,-1.04083206257535,0.184814845653016,-0.720109990980641,0.163836348589736,-0.905854626069406,0.115401002254402,-0.00814775598598175,0.0400679874945151,0.0130221895197921,0.0254742056583526,0.0560506856314476,0.0187334767514945,0.0333566009252744,0.0138739487223489,missense,"G14V,G25L",-0.905854626069406,-1.58023189297783
PSD95-PDZ3 abundance,0,PRRIVIHRGSTGLVFNIVGGEDGEEIFISFILAGGPADLSGELRKGDQILSVNGVDLRNASHEQAAIALKNAGQTVTIIAQYKP*,2,2,FALSE,FALSE,24.6666666666667,25,23,26,1,1,0,-1.17858401799419,0.347045923170901,-0.978450276582597,0.321479262650053,,,-1.07087453497084,0.23584125490582,0.00053602551013876,0.0406795949709601,0.0216206678514421,0.0443115314828031,,,0.0135172779597941,0.0283537353511412,missense,"G14V,G25E",-1.07087453497084,-1.87148357594566
PSD95-PDZ3 abundance,0,PRRIVIHRGSTGLVFNIVGGEDGEAIFISFILAGGPADLSGELRKGDQILSVNGVDLRNASHEQAAIALKNAGQTVTIIAQYKP*,2,2,FALSE,FALSE,15,,19,11,1,1,0,,,-0.929567302175553,0.323415901679899,,,-0.929567302175553,0.323415901679899,,,0.0283585191254407,0.0445784707579353,,,0.0305057725447627,0.0388822934657656,missense,"G14V,G25A",-0.929567302175553,-1.62208355117812
PSD95-PDZ3 abundance,0,PRRIVIHRGSTGLVFNIVGGEDGEGNFISFILAGGPADLSGELRKGDQILSVNGVDLRNASHEQAAIALKNAGQTVTIIAQYKP*,2,2,FALSE,FALSE,25.3333333333333,24,26,26,2,0,0,-0.958318673280878,0.272019512628504,,,,,-0.958318673280878,0.272019512628504,0.0263548132002739,0.0318852430157385,,,,,0.0270491730298543,0.0327032235072485,missense,"G14V,I26N",-0.958318673280878,-1.67282824785021
PSD95-PDZ3 abundance,0,PRRIVIHRGSTGLVFNIVGGEDGEGTFISFILAGGPADLSGELRKGDQILSVNGVDLRNASHEQAAIALKNAGQTVTIIAQYKP*,2,2,FALSE,FALSE,19.3333333333333,23,16,19,1,0,0,-1.1535610613643,0.349098397724259,,,,,-1.1535610613643,0.349098397724259,0.00346913514410122,0.0409201793661201,,,,,0.00357638832451213,0.0419699411137114,missense,"G14V,I26T",-1.1535610613643,-2.0174210578603
PSD95-PDZ3 abundance,0,PRRIVIHRGSTGLVFNIVGGEDGEGRFISFILAGGPADLSGELRKGDQILSVNGVDLRNASHEQAAIALKNAGQTVTIIAQYKP*,2,2,FALSE,FALSE,12,16,10,10,0,0,2,,,,,-0.606279879295668,0.237729930694467,-0.606279879295668,0.237729930694467,,,,,0.0690663184212768,0.0271826622610544,0.0693726197990702,0.0285807991593658,missense,"G14V,I26R",-0.606279879295668,-1.05149781626332
PSD95-PDZ3 abundance,0,PRRIVIHRGSTGLVFNIVGGEDGEGSFISFILAGGPADLSGELRKGDQILSVNGVDLRNASHEQAAIALKNAGQTVTIIAQYKP*,2,2,FALSE,FALSE,44.6666666666667,54,47,33,0,7,1,,,-0.577730317544132,0.151025779991081,-0.87448353496771,0.319884360853706,-0.63182063621277,0.136569921513628,,,0.076854448513834,0.0208168438288179,0.0383992107162606,0.0365764147504626,0.0663020125697094,0.0164189569508094,missense,"G14V,I26S",-0.63182063621277,-1.09657594341719
PSD95-PDZ3 abundance,0,PRRIVIHRGSTGLVFNIVGGEDGEGITISFILAGGPADLSGELRKGDQILSVNGVDLRNASHEQAAIALKNAGQTVTIIAQYKP*,2,2,FALSE,FALSE,19.3333333333333,27,12,19,1,0,6,-1.20168015177051,0.345287895966342,,,-0.466349955951356,0.143582468487632,-0.574756346177526,0.132576819439835,-0.00217122821245574,0.0404735247368655,,,0.0850662719625588,0.0164175951093172,0.073162499206393,0.0159388909866267,missense,"G14V,F27T",-0.574756346177526,-0.995860395694664
PSD95-PDZ3 abundance,0,PRRIVIHRGSTGLVFNIVGGEDGEGISISFILAGGPADLSGELRKGDQILSVNGVDLRNASHEQAAIALKNAGQTVTIIAQYKP*,2,2,FALSE,FALSE,822,988,720,758,31,20,17,-1.2078054834789,0.107304635336668,-1.09308090077328,0.104383062183823,-1.27659303923805,0.07552054117298,-1.21213270554739,0.0531522225096975,-0.00288921968368144,0.0125779005386922,0.00582039983151647,0.014387781370722,-0.00757904206247187,0.00863521626612307,-0.00346531817807555,0.0063901629550214,missense,"G14V,F27S",-1.21213270554739,-2.12079700841125
PSD95-PDZ3 abundance,0,PRRIVIHRGSTGLVFNIVGGEDGEGIMISFILAGGPADLSGELRKGDQILSVNGVDLRNASHEQAAIALKNAGQTVTIIAQYKP*,2,2,FALSE,FALSE,20,20,,20,0,0,1,,,,,-1.03097718672173,0.315073355594878,-1.03097718672173,0.315073355594878,,,,,0.0205053171320503,0.0360263118218796,0.0183138893665622,0.0378793207503099,missense,"G14V,F27M",-1.03097718672173,-1.80106680077674
PSD95-PDZ3 abundance,0,PRRIVIHRGSTGLVFNIVGGEDGEGIIISFILAGGPADLSGELRKGDQILSVNGVDLRNASHEQAAIALKNAGQTVTIIAQYKP*,2,2,FALSE,FALSE,24,21,27,24,1,0,3,-1.12626028257685,0.35152619490344,,,-0.750267535466965,0.188123241718151,-0.833976840227825,0.16586502820501,0.00666924368684907,0.0412047578594166,,,0.0526023930920953,0.0215105036548864,0.0419980225382658,0.019940926432114,missense,"G14V,F27I",-0.833976840227825,-1.45337128425658
PSD95-PDZ3 abundance,0,PRRIVIHRGSTGLVFNIVGGEDGEGIRISFILAGGPADLSGELRKGDQILSVNGVDLRNASHEQAAIALKNAGQTVTIIAQYKP*,2,2,FALSE,FALSE,14.6666666666667,17,15,12,2,1,0,-0.854831481770616,0.284679473447559,-0.869085387185816,0.326363095568472,,,-0.860990576763621,0.214532235680789,0.0384852453830099,0.0333692024691788,0.036695126152953,0.0449847012367005,,,0.0387503280800284,0.0257918837703387,missense,"G14V,F27R",-0.860990576763621,-1.5010491449564
PSD95-PDZ3 abundance,0,PRRIVIHRGSTGLVFNIVGGEDGEGIEISFILAGGPADLSGELRKGDQILSVNGVDLRNASHEQAAIALKNAGQTVTIIAQYKP*,2,2,FALSE,FALSE,877,927,835,869,19,16,18,-1.37924359921061,0.123093224694508,-1.18808706251148,0.10959309889726,-1.30094861619474,0.0733383330963217,-1.28833021703152,0.054620947353462,-0.0229846383153999,0.0144285876592076,-0.00727490371067468,0.015105913868448,-0.0103639224544892,0.00838569688521102,-0.012626073686688,0.00656673865862496,missense,"G14V,F27E",-1.28833021703152,-2.25528171153255
PSD95-PDZ3 abundance,0,PRRIVIHRGSTGLVFNIVGGEDGEGIAISFILAGGPADLSGELRKGDQILSVNGVDLRNASHEQAAIALKNAGQTVTIIAQYKP*,2,2,FALSE,FALSE,22.3333333333333,16,22,29,3,1,0,-0.71495719479125,0.258538861365663,-0.967076945974565,0.321898386871409,,,-0.813820179968414,0.201572937755167,0.0548808546130034,0.0303050848962982,0.0231883263471962,0.0443693020399977,,,0.0444213331282067,0.0242338675366377,missense,"G14V,F27A",-0.813820179968414,-1.4177958118021
PSD95-PDZ3 abundance,0,PRRIVIHRGSTGLVFNIVGGEDGEGIGISFILAGGPADLSGELRKGDQILSVNGVDLRNASHEQAAIALKNAGQTVTIIAQYKP*,2,2,FALSE,FALSE,117.333333333333,114,113,125,11,5,3,-0.895161043601835,0.136287736564772,-0.972511488702553,0.153469647662685,-1.18439187437157,0.180270811090442,-0.991049105385571,0.0887123280248094,0.0337579452445715,0.015975205449204,0.022439248757554,0.0211536976537813,0.00296348035916877,0.0206126361921826,0.0231141956222945,0.0106653344946096,missense,"G14V,F27G",-0.991049105385571,-1.73059578328407
PSD95-PDZ3 abundance,0,PRRIVIHRGSTGLVFNIVGGEDGEGIVISFILAGGPADLSGELRKGDQILSVNGVDLRNASHEQAAIALKNAGQTVTIIAQYKP*,2,2,FALSE,FALSE,103,96,101,112,3,5,1,-1.24656128349756,0.203134388039356,-0.847751551354621,0.162403415299781,-1.45948018718297,0.309548774599389,-1.0688569273174,0.117374843667594,-0.00743204857828361,0.0238107526364617,0.03963570443564,0.0223850956688443,-0.0284908370558565,0.0353946167766005,0.0137598424486529,0.0141112514668459,missense,"G14V,F27V",-1.0688569273174,-1.86792260182717
PSD95-PDZ3 abundance,0,PRRIVIHRGSTGLVFNIVGGEDGEGICISFILAGGPADLSGELRKGDQILSVNGVDLRNASHEQAAIALKNAGQTVTIIAQYKP*,2,2,FALSE,FALSE,23.3333333333333,18,24,28,2,0,0,-0.87198481484669,0.28231182567568,,,,,-0.87198481484669,0.28231182567568,0.0364745874402193,0.0330916744938783,,,,,0.0374285588369023,0.0339406046448584,missense,"G14V,F27C",-0.87198481484669,-1.52045341178675
PSD95-PDZ3 abundance,0,PRRIVIHRGSTGLVFNIVGGEDGEGIFKSFILAGGPADLSGELRKGDQILSVNGVDLRNASHEQAAIALKNAGQTVTIIAQYKP*,2,2,FALSE,FALSE,23.6666666666667,23,16,32,2,5,2,-0.945546463685295,0.273383963602236,-0.473810812744283,0.181453141265408,-0.962616189179994,0.224087094820297,-0.725844944799593,0.125327331471622,0.0278519300904114,0.0320451795234549,0.0911783348219484,0.025010840561085,0.028321892447482,0.0256227047127255,0.0549980515078103,0.0150673298877677,missense,"G14V,I28K",-0.725844944799593,-1.26252402991235
PSD95-PDZ3 abundance,0,PRRIVIHRGSTGLVFNIVGGEDGEGIFNSFILAGGPADLSGELRKGDQILSVNGVDLRNASHEQAAIALKNAGQTVTIIAQYKP*,2,2,FALSE,FALSE,15,,15,,0,2,0,,,-0.691738267778095,0.246730479875352,,,-0.691738267778095,0.246730479875352,,,0.0611400076057704,0.0340084313266107,,,0.0590984863293625,0.0296628795171541,missense,"G14V,I28N",-0.691738267778095,-1.20232749272431
PSD95-PDZ3 abundance,0,PRRIVIHRGSTGLVFNIVGGEDGEGIFRSFILAGGPADLSGELRKGDQILSVNGVDLRNASHEQAAIALKNAGQTVTIIAQYKP*,2,2,FALSE,FALSE,26.6666666666667,24,25,31,3,4,0,-0.836637934036064,0.241421447551214,-0.64508987359835,0.185523347761135,,,-0.716207957545317,0.147104850813357,0.0406178339066387,0.0282986372925925,0.0675698524743897,0.0255718630102165,,,0.0561566468786633,0.0176855063398329,missense,"G14V,I28R",-0.716207957545317,-1.24551524124416
PSD95-PDZ3 abundance,0,PRRIVIHRGSTGLVFNIVGGEDGEGIFSSFILAGGPADLSGELRKGDQILSVNGVDLRNASHEQAAIALKNAGQTVTIIAQYKP*,2,2,FALSE,FALSE,560.333333333333,656,495,530,14,9,5,-1.36711615416705,0.130793131799111,-1.20151708566698,0.128684932255724,-1.54188642514272,0.138279974928749,-1.36209106009023,0.0764404348719358,-0.021563098630112,0.0153311457399,-0.009126049221474,0.01773746269046,-0.0379133819079935,0.0158112941225989,-0.0214938836218025,0.0091899606849977,missense,"G14V,I28S",-1.36209106009023,-2.38546581974708
PSD95-PDZ3 abundance,0,PRRIVIHRGSTGLVFNIVGGEDGEGIFIKFILAGGPADLSGELRKGDQILSVNGVDLRNASHEQAAIALKNAGQTVTIIAQYKP*,2,2,FALSE,FALSE,45,55,36,44,1,2,1,-1.41520135584548,0.333883638399791,-0.915733781365561,0.235732296165342,-1.27252452858385,0.311081741559306,-1.1347008299796,0.163737948781242,-0.0271994896601612,0.0391367547367657,0.0302652812843338,0.0324924817138661,-0.00711383790960993,0.0355699002295803,0.00584383728952281,0.0196852008294137,missense,"G14V,S29K",-1.1347008299796,-1.98413371593577
PSD95-PDZ3 abundance,0,PRRIVIHRGSTGLVFNIVGGEDGEGIFILFILAGGPADLSGELRKGDQILSVNGVDLRNASHEQAAIALKNAGQTVTIIAQYKP*,2,2,FALSE,FALSE,16.3333333333333,17,17,15,0,1,0,,,-0.901109354795377,0.324719431653042,,,-0.901109354795376,0.324719431653042,,,0.0322810590145697,0.0447581445850045,,,0.0339270955400819,0.0390390088118383,missense,"G14V,S29L",-0.901109354795376,-1.57185673234478
PSD95-PDZ3 abundance,0,PRRIVIHRGSTGLVFNIVGGEDGEGIFIEFILAGGPADLSGELRKGDQILSVNGVDLRNASHEQAAIALKNAGQTVTIIAQYKP*,2,2,FALSE,FALSE,19.3333333333333,17,18,23,1,2,1,-1.06284607944962,0.358012991860848,-0.73838666195784,0.243638807432048,-1.07379386568406,0.314123453592306,-0.908889853104714,0.169557871031003,0.0141024504366998,0.0419651191121155,0.054710162737151,0.0335822864497168,0.0156095460359447,0.0359176975416264,0.0329916943523166,0.0203848940840983,missense,"G14V,S29E",-0.908889853104714,-1.58558891315866
PSD95-PDZ3 abundance,0,PRRIVIHRGSTGLVFNIVGGEDGEGIFIDFILAGGPADLSGELRKGDQILSVNGVDLRNASHEQAAIALKNAGQTVTIIAQYKP*,2,2,FALSE,FALSE,20.5,24,,17,1,0,2,-1.16633327095988,0.348030910968301,,,-0.768840152056391,0.22965618239954,-0.889418004609024,0.191684405971169,0.00197201825396365,0.0407950520386687,,,0.0504787515187367,0.0262594887572358,0.0353326742596055,0.0230450305228303,missense,"G14V,S29D",-0.889418004609024,-1.5512220983748
PSD95-PDZ3 abundance,0,PRRIVIHRGSTGLVFNIVGGEDGEGIFIGFILAGGPADLSGELRKGDQILSVNGVDLRNASHEQAAIALKNAGQTVTIIAQYKP*,2,2,FALSE,FALSE,186.333333333333,162,196,201,5,10,7,-1.25639514787576,0.176453201336047,-0.937522071685126,0.126357273716466,-1.14177406224494,0.118297650413983,-1.08695417971899,0.077566612944335,-0.00858474219372563,0.0206832706637066,0.0272620626490377,0.0174166267093353,0.00783651250097353,0.0135264628567631,0.0115841217276015,0.00932535410900156,missense,"G14V,S29G",-1.08695417971899,-1.89986332494443
PSD95-PDZ3 abundance,0,PRRIVIHRGSTGLVFNIVGGEDGEGIFIVFILAGGPADLSGELRKGDQILSVNGVDLRNASHEQAAIALKNAGQTVTIIAQYKP*,2,2,FALSE,FALSE,27.3333333333333,29,19,34,1,2,0,-1.22312510323276,0.343765139338495,-0.752220182767832,0.242818666930506,,,-0.90896459433501,0.198331297097495,-0.00468493571169831,0.0402950321549784,0.052803400578258,0.0334692412680312,,,0.0329827086764879,0.0238441451305734,missense,"G14V,S29V",-0.90896459433501,-1.5857208276001
PSD95-PDZ3 abundance,0,PRRIVIHRGSTGLVFNIVGGEDGEGIFI*FILAGGPADLSGELRKGDQILSVNGVDLRNASHEQAAIALKNAGQTVTIIAQYKP*,2,2,FALSE,TRUE,26.3333333333333,24,23,32,2,5,2,-0.958318673280878,0.272019512628504,-0.566663017482466,0.174154562371474,-0.962616189179994,0.224087094820297,-0.765130468359964,0.122720436115354,0.0263548132002739,0.0318852430157385,0.0783799248729295,0.0240048310108195,0.028321892447482,0.0256227047127255,0.0502749959991097,0.0147539189832622,stop,"G14V,S29*",-0.765130468359964,-1.33186096585784
PSD95-PDZ3 abundance,0,PRRIVIHRGSTGLVFNIVGGEDGEGIFISRILAGGPADLSGELRKGDQILSVNGVDLRNASHEQAAIALKNAGQTVTIIAQYKP*,2,2,FALSE,FALSE,10,,,10,1,1,1,,,,,-0.818628533008697,0.322262931121883,-0.818628533008697,0.322262931121883,,,,,0.0447858177766635,0.0368483866981057,0.0438432545828162,0.038743678946933,missense,"G14V,F30R",-0.818628533008697,-1.42628230852003
PSD95-PDZ3 abundance,0,PRRIVIHRGSTGLVFNIVGGEDGEGIFISLILAGGPADLSGELRKGDQILSVNGVDLRNASHEQAAIALKNAGQTVTIIAQYKP*,2,2,FALSE,FALSE,199.666666666667,202,184,213,7,1,8,-1.18282750037078,0.148288039432597,-1.48873424332201,0.313406880508246,-1.11863078790496,0.110806177557179,-1.16740699591657,0.0854034090213318,3.86183002544227e-05,0.0173818419419531,-0.0487150168547813,0.0431988637092451,0.0104827750399849,0.0126698682499777,0.00191177725321717,0.0102675236291593,missense,"G14V,F30L",-1.16740699591657,-2.04185842282709
PSD95-PDZ3 abundance,0,PRRIVIHRGSTGLVFNIVGGEDGEGIFISGILAGGPADLSGELRKGDQILSVNGVDLRNASHEQAAIALKNAGQTVTIIAQYKP*,2,2,FALSE,FALSE,60.3333333333333,63,43,75,3,2,7,-1.12431361106657,0.208373211039957,-0.708250952436693,0.24557566399135,-0.696593000717447,0.124451833080763,-0.793007088284496,0.0979742927803609,0.00689742619323394,0.0244248304387359,0.0588639592532782,0.0338492557083174,0.0587396798268924,0.0142301482043979,0.0469235624081539,0.0117788432300316,missense,"G14V,F30G",-0.793007088284496,-1.38106177152138
PSD95-PDZ3 abundance,0,PRRIVIHRGSTGLVFNIVGGEDGEGIFISSILAGGPADLSGELRKGDQILSVNGVDLRNASHEQAAIALKNAGQTVTIIAQYKP*,2,2,FALSE,FALSE,20,25,24,11,1,0,0,-1.17858401799419,0.347045923170901,,,,,-1.17858401799419,0.347045923170901,0.00053602551013876,0.0406795949709601,,,,,0.000568033020982184,0.0417231847931341,missense,"G14V,F30S",-1.17858401799419,-2.06158529404128
PSD95-PDZ3 abundance,0,PRRIVIHRGSTGLVFNIVGGEDGEGIFISWILAGGPADLSGELRKGDQILSVNGVDLRNASHEQAAIALKNAGQTVTIIAQYKP*,2,2,FALSE,FALSE,10.5,,10,11,1,1,0,,,-0.765343972721382,0.333258238888203,,,-0.765343972721382,0.333258238888203,,,0.0509944651374253,0.0459351026957934,,,0.0502493276903044,0.0400655767914603,missense,"G14V,F30W",-0.765343972721382,-1.33223779011498
PSD95-PDZ3 abundance,0,PRRIVIHRGSTGLVFNIVGGEDGEGIFISCILAGGPADLSGELRKGDQILSVNGVDLRNASHEQAAIALKNAGQTVTIIAQYKP*,2,2,FALSE,FALSE,13,15,,11,1,1,0,-1.02528441642044,0.362484686556082,,,,,-1.02528441642044,0.362484686556082,0.018505306475179,0.0424892766281406,,,,,0.0189982959289422,0.0435792918230392,missense,"G14V,F30C",-1.02528441642044,-1.79101935291401
PSD95-PDZ3 abundance,0,PRRIVIHRGSTGLVFNIVGGEDGEGIFISFNLAGGPADLSGELRKGDQILSVNGVDLRNASHEQAAIALKNAGQTVTIIAQYKP*,2,2,FALSE,FALSE,31.3333333333333,29,30,35,3,0,0,-0.893429766308941,0.235230251823002,,,,,-0.893429766308941,0.235230251823002,0.0339608799409767,0.0275729254550685,,,,,0.0348503649639875,0.0282802782296724,missense,"G14V,I31N",-0.893429766308941,-1.55830265219734
PSD95-PDZ3 abundance,0,PRRIVIHRGSTGLVFNIVGGEDGEGIFISFILTGGPADLSGELRKGDQILSVNGVDLRNASHEQAAIALKNAGQTVTIIAQYKP*,2,2,FALSE,FALSE,14,17,,11,0,0,1,,,,,-0.847827221157793,0.320967714290994,-0.847827221157793,0.320967714290994,,,,,0.0414471633796166,0.0367002882169173,0.0403328769064823,0.0385879630385352,missense,"G14V,A33T",-0.847827221157793,-1.47781649685216
PSD95-PDZ3 abundance,0,PRRIVIHRGSTGLVFNIVGGEDGEGIFISFILMGGPADLSGELRKGDQILSVNGVDLRNASHEQAAIALKNAGQTVTIIAQYKP*,2,2,FALSE,FALSE,15,16,14,,1,0,0,-1.04465253171507,0.360116012540341,,,,,-1.04465253171507,0.360116012540341,0.0162350389603285,0.0422116283598705,,,,,0.0166697872228064,0.0432945207968578,missense,"G14V,A33M",-1.04465253171507,-1.82520308391368
PSD95-PDZ3 abundance,0,PRRIVIHRGSTGLVFNIVGGEDGEGIFISFILPGGPADLSGELRKGDQILSVNGVDLRNASHEQAAIALKNAGQTVTIIAQYKP*,2,2,FALSE,FALSE,21.3333333333333,24,20,20,2,0,2,-0.958318673280878,0.272019512628504,,,-0.818628533008697,0.227888882086303,-0.87623747096543,0.174687615169221,0.0263548132002739,0.0318852430157385,,,0.0447858177766635,0.0260574110155387,0.0369172882952902,0.0210016114933242,missense,"G14V,A33P",-0.87623747096543,-1.52795913191417
PSD95-PDZ3 abundance,0,PRRIVIHRGSTGLVFNIVGGEDGEGIFISFILLGGPADLSGELRKGDQILSVNGVDLRNASHEQAAIALKNAGQTVTIIAQYKP*,2,2,FALSE,FALSE,13,14,,12,1,5,1,-1.00457954333204,0.365172929663131,,,-0.87448353496771,0.319884360853706,-0.930968424457508,0.240620559119898,0.0209322643932138,0.0428043837464696,,,0.0383992107162606,0.0365764147504626,0.0303373242790298,0.02892832153583,missense,"G14V,A33L",-0.930968424457508,-1.62455646020698
PSD95-PDZ3 abundance,0,PRRIVIHRGSTGLVFNIVGGEDGEGIFISFILEGGPADLSGELRKGDQILSVNGVDLRNASHEQAAIALKNAGQTVTIIAQYKP*,2,2,FALSE,FALSE,11,12,10,,1,0,0,-0.958318673280878,0.371808512525581,,,,,-0.958318673280878,0.371808512525581,0.0263548132002739,0.0435821851992986,,,,,0.0270491730298543,0.0447002377495898,missense,"G14V,A33E",-0.958318673280878,-1.67282824785021
PSD95-PDZ3 abundance,0,PRRIVIHRGSTGLVFNIVGGEDGEGIFISFILATGPADLSGELRKGDQILSVNGVDLRNASHEQAAIALKNAGQTVTIIAQYKP*,2,2,FALSE,FALSE,36.3333333333333,37,35,37,1,1,0,-1.29623648697789,0.339281249019754,-1.08587316189566,0.318300087953983,,,-1.18434967955583,0.232135299485134,-0.013254814450927,0.0397694451076101,0.00681388832456134,0.0438733256138678,,,-0.000125136806782611,0.0279081912530009,missense,"G14V,G34T",-1.18434967955583,-2.0717613912433
PSD95-PDZ3 abundance,0,PRRIVIHRGSTGLVFNIVGGEDGEGIFISFILARGPADLSGELRKGDQILSVNGVDLRNASHEQAAIALKNAGQTVTIIAQYKP*,2,2,FALSE,FALSE,55,38,69,58,1,1,4,-1.17858401799419,0.347045923170901,-1.04643250659354,0.31931909825628,-0.621226958309171,0.167470012965171,-0.784858854929076,0.136379086427137,0.00053602551013876,0.0406795949709601,0.0122502447001357,0.0440137822850674,0.0673572303000358,0.0191489594431308,0.0479031741059936,0.0163960140287145,missense,"G14V,G34R",-0.784858854929076,-1.36668055719531
PSD95-PDZ3 abundance,0,PRRIVIHRGSTGLVFNIVGGEDGEGIFISFILAMGPADLSGELRKGDQILSVNGVDLRNASHEQAAIALKNAGQTVTIIAQYKP*,2,2,FALSE,FALSE,72,85,62,69,1,0,0,-1.54584101794718,0.32991245575474,,,,,-1.54584101794718,0.32991245575474,-0.0425126461810156,0.0386712656162472,,,,,-0.0435850045240375,0.039663333979674,missense,"G14V,G34M",-1.54584101794718,-2.70977507932296
PSD95-PDZ3 abundance,0,PRRIVIHRGSTGLVFNIVGGEDGEGIFISFILAEGPADLSGELRKGDQILSVNGVDLRNASHEQAAIALKNAGQTVTIIAQYKP*,2,2,FALSE,FALSE,16.5,,11,22,0,1,0,,,-0.789729826566844,0.331391973450562,,,-0.789729826566844,0.331391973450562,,,0.0476332078000135,0.0456778634604736,,,0.0473175673139362,0.0398412072411244,missense,"G14V,G34E",-0.789729826566844,-1.37527757252899
PSD95-PDZ3 abundance,0,PRRIVIHRGSTGLVFNIVGGEDGEGIFISFILADGPADLSGELRKGDQILSVNGVDLRNASHEQAAIALKNAGQTVTIIAQYKP*,2,2,FALSE,FALSE,19,22,17,18,1,0,0,-1.14022101502692,0.350259218278631,,,,,-1.14022101502692,0.350259218278631,0.00503281201124386,0.041056246978021,,,,,0.00518017958475242,0.042109499389052,missense,"G14V,G34D",-1.14022101502692,-1.99387655966917
PSD95-PDZ3 abundance,0,PRRIVIHRGSTGLVFNIVGGEDGEGIFISFILAAGPADLSGELRKGDQILSVNGVDLRNASHEQAAIALKNAGQTVTIIAQYKP*,2,2,FALSE,FALSE,37.3333333333333,43,36,33,3,1,0,-1.01147086382836,0.215358955593495,-0.967076945974565,0.321898386871409,,,-0.997744240065564,0.178994187509668,0.0201244862062689,0.0252436767067227,0.0231883263471962,0.0443693020399977,,,0.0223092809904903,0.0215193640487893,missense,"G14V,G34A",-0.997744240065564,-1.74241235291028
PSD95-PDZ3 abundance,0,PRRIVIHRGSTGLVFNIVGGEDGEGIFISFILAGRPADLSGELRKGDQILSVNGVDLRNASHEQAAIALKNAGQTVTIIAQYKP*,2,2,FALSE,FALSE,75.6666666666667,84,66,77,1,0,3,-1.30423967135659,0.338850409458965,,,-1.10624545613512,0.181011884505277,-1.15020212256679,0.159659269722811,-0.0141929217078253,0.0397189434948258,,,0.0118989462789503,0.0206973724653446,0.00398021276041532,0.0191948464736791,missense,"G14V,G35R",-1.15020212256679,-2.0114927030074
PSD95-PDZ3 abundance,0,PRRIVIHRGSTGLVFNIVGGEDGEGIFISFILAGSPADLSGELRKGDQILSVNGVDLRNASHEQAAIALKNAGQTVTIIAQYKP*,2,2,FALSE,FALSE,11.5,10,,13,0,1,1,,,,,-0.89900496662136,0.318964803201975,-0.89900496662136,0.318964803201975,,,,,0.0355953660642577,0.0364712701226762,0.0341800931141746,0.0383471654267153,missense,"G14V,G35S",-0.89900496662136,-1.56814259505444
PSD95-PDZ3 abundance,0,PRRIVIHRGSTGLVFNIVGGEDGEGIFISFILAGHPADLSGELRKGDQILSVNGVDLRNASHEQAAIALKNAGQTVTIIAQYKP*,2,2,FALSE,FALSE,14,15,11,16,1,0,1,-1.02528441642044,0.362484686556082,,,-0.962616189179994,0.316886042211044,-0.989762941571615,0.238574982295424,0.018505306475179,0.0424892766281406,,,0.028321892447482,0.0362335791522002,0.0232688231424614,0.0286823944865326,missense,"G14V,G35H",-0.989762941571615,-1.72832577006033
PSD95-PDZ3 abundance,0,PRRIVIHRGSTGLVFNIVGGEDGEGIFISFILAGLPADLSGELRKGDQILSVNGVDLRNASHEQAAIALKNAGQTVTIIAQYKP*,2,2,FALSE,FALSE,11,,11,,1,2,0,,,-0.612382707159123,0.253345020906163,,,-0.612382707159123,0.253345020906163,,,0.0720780892528308,0.0349201555875007,,,0.06863891455228,0.0304581048730054,missense,"G14V,G35L",-0.612382707159123,-1.06226899471038
PSD95-PDZ3 abundance,0,PRRIVIHRGSTGLVFNIVGGEDGEGIFISFILAGDPADLSGELRKGDQILSVNGVDLRNASHEQAAIALKNAGQTVTIIAQYKP*,2,2,FALSE,FALSE,11,10,11,12,2,1,0,-0.695589079496624,0.312980977451558,-0.789729826566844,0.331391973450562,,,-0.73997186172364,0.227541400489857,0.057151122127854,0.036686612768751,0.0476332078000135,0.0456778634604736,,,0.0532996596638899,0.0273558951909995,missense,"G14V,G35D",-0.73997186172364,-1.28745731436673
PSD95-PDZ3 abundance,0,PRRIVIHRGSTGLVFNIVGGEDGEGIFISFILAGAPADLSGELRKGDQILSVNGVDLRNASHEQAAIALKNAGQTVTIIAQYKP*,2,2,FALSE,FALSE,20,,,20,0,2,1,,,,,-1.03097718672173,0.315073355594878,-1.03097718672173,0.315073355594878,,,,,0.0205053171320503,0.0360263118218796,0.0183138893665622,0.0378793207503099,missense,"G14V,G35A",-1.03097718672173,-1.80106680077674
PSD95-PDZ3 abundance,0,PRRIVIHRGSTGLVFNIVGGEDGEGIFISFILAGGTADLSGELRKGDQILSVNGVDLRNASHEQAAIALKNAGQTVTIIAQYKP*,2,2,FALSE,FALSE,12.6666666666667,11,14,13,3,1,0,-0.602511080424098,0.280200607305282,-0.851433022203254,0.327357007972528,,,-0.707767335242992,0.212869778906314,0.0680614226102291,0.0328442043394435,0.0391282638932315,0.0451216985049548,,,0.0571714106911042,0.0255920168749772,missense,"G14V,P36T",-0.707767335242992,-1.23061797540992
PSD95-PDZ3 abundance,0,PRRIVIHRGSTGLVFNIVGGEDGEGIFISFILAGGSADLSGELRKGDQILSVNGVDLRNASHEQAAIALKNAGQTVTIIAQYKP*,2,2,FALSE,FALSE,47.3333333333333,55,41,46,2,3,4,-0.958318673280878,0.272019512628504,-0.620020820923222,0.21117162536759,-0.781764223297967,0.163793332212921,-0.764813493403655,0.1168704119072,0.0263548132002739,0.0318852430157385,0.0710252794518593,0.029107128244028,0.0490009793990406,0.0187285581464234,0.0503131039375522,0.0140506067563068,missense,"G14V,P36S",-0.764813493403655,-1.33130152130295
PSD95-PDZ3 abundance,0,PRRIVIHRGSTGLVFNIVGGEDGEGIFISFILAGGIADLSGELRKGDQILSVNGVDLRNASHEQAAIALKNAGQTVTIIAQYKP*,2,2,FALSE,FALSE,11.6666666666667,13,10,12,1,0,1,-0.982339620203576,0.36825036423087,,,-0.87448353496771,0.319884360853706,-0.920868106745363,0.241494716935419,0.0235391558869531,0.043165110622675,,,0.0383992107162606,0.0365764147504626,0.0315516230050392,0.029033416123146,missense,"G14V,P36I",-0.920868106745363,-1.60672991702346
PSD95-PDZ3 abundance,0,PRRIVIHRGSTGLVFNIVGGEDGEGIFISFILAGGHADLSGELRKGDQILSVNGVDLRNASHEQAAIALKNAGQTVTIIAQYKP*,2,2,FALSE,FALSE,17.5,16,19,,2,0,1,-0.836637934036064,0.28731975697675,,,,,-0.836637934036064,0.28731975697675,0.0406178339066387,0.0336786879216937,,,,,0.0416780956891084,0.0345426772501112,missense,"G14V,P36H",-0.836637934036064,-1.45806797846363
PSD95-PDZ3 abundance,0,PRRIVIHRGSTGLVFNIVGGEDGEGIFISFILAGGPTDLSGELRKGDQILSVNGVDLRNASHEQAAIALKNAGQTVTIIAQYKP*,2,2,FALSE,FALSE,13,14,,12,1,0,0,-1.00457954333204,0.365172929663131,,,,,-1.00457954333204,0.365172929663131,0.0209322643932138,0.0428043837464696,,,,,0.0214875147565046,0.0439024826644686,missense,"G14V,A37T",-1.00457954333204,-1.75447631290886
PSD95-PDZ3 abundance,0,PRRIVIHRGSTGLVFNIVGGEDGEGIFISFILAGGPRDLSGELRKGDQILSVNGVDLRNASHEQAAIALKNAGQTVTIIAQYKP*,2,2,FALSE,FALSE,51.6666666666667,44,65,46,3,0,1,-0.981220099191479,0.223082068514426,,,-1.19353745948245,0.312064801746342,-1.05302505484029,0.181480197336057,0.0236703825007612,0.0261489548977699,,,0.00191775022951013,0.0356823059033987,0.015663210553221,0.0218182416337391,missense,"G14V,A37R",-1.05302505484029,-1.83998015818999
PSD95-PDZ3 abundance,0,PRRIVIHRGSTGLVFNIVGGEDGEGIFISFILAGGPSDLSGELRKGDQILSVNGVDLRNASHEQAAIALKNAGQTVTIIAQYKP*,2,2,FALSE,FALSE,11,12,10,11,0,2,0,,,-0.587996853313661,0.255781378011287,,,-0.587996853313661,0.255781378011287,,,0.0754393465902426,0.0352559741833165,,,0.0715706749286482,0.0307510130183897,missense,"G14V,A37S",-0.587996853313661,-1.01922921229636
PSD95-PDZ3 abundance,0,PRRIVIHRGSTGLVFNIVGGEDGEGIFISFILAGGPQDLSGELRKGDQILSVNGVDLRNASHEQAAIALKNAGQTVTIIAQYKP*,2,2,FALSE,FALSE,423.666666666667,466,363,442,10,18,7,-1.36546471945453,0.141616927041397,-0.944814405640282,0.107653500085583,-1.38318281358235,0.117242203959438,-1.19788321956973,0.0691882480924641,-0.0213695228214346,0.0165998758332599,0.0262569138784037,0.0148385666277609,-0.0197667957374894,0.0134057803477299,-0.00175219061495308,0.0083180751247538,missense,"G14V,A37Q",-1.19788321956973,-2.09564739585815
PSD95-PDZ3 abundance,0,PRRIVIHRGSTGLVFNIVGGEDGEGIFISFILAGGPHDLSGELRKGDQILSVNGVDLRNASHEQAAIALKNAGQTVTIIAQYKP*,2,2,FALSE,FALSE,13.6666666666667,13,18,10,1,0,0,-0.982339620203576,0.36825036423087,,,,,-0.982339620203576,0.36825036423087,0.0235391558869531,0.043165110622675,,,,,0.0241612831557864,0.0442724635879884,missense,"G14V,A37H",-0.982339620203576,-1.71522398824475
PSD95-PDZ3 abundance,0,PRRIVIHRGSTGLVFNIVGGEDGEGIFISFILAGGPAKLSGELRKGDQILSVNGVDLRNASHEQAAIALKNAGQTVTIIAQYKP*,2,2,FALSE,FALSE,21.6666666666667,19,26,20,0,4,2,,,-0.655124799360051,0.184956741960381,-0.818628533008697,0.227888882086303,-0.720055688186171,0.143610096735366,,,0.0661866748312917,0.0254937641289031,0.0447858177766635,0.0260574110155387,0.055694058022711,0.0172653536728016,missense,"G14V,D38K",-0.720055688186171,-1.25230628865303
PSD95-PDZ3 abundance,0,PRRIVIHRGSTGLVFNIVGGEDGEGIFISFILAGGPATLSGELRKGDQILSVNGVDLRNASHEQAAIALKNAGQTVTIIAQYKP*,2,2,FALSE,FALSE,10.3333333333333,10,10,11,0,1,0,,,-0.765343972721382,0.333258238888203,,,-0.765343972721382,0.333258238888203,,,0.0509944651374253,0.0459351026957934,,,0.0502493276903044,0.0400655767914603,missense,"G14V,D38T",-0.765343972721382,-1.33223779011498
PSD95-PDZ3 abundance,0,PRRIVIHRGSTGLVFNIVGGEDGEGIFISFILAGGPALLSGELRKGDQILSVNGVDLRNASHEQAAIALKNAGQTVTIIAQYKP*,2,2,FALSE,FALSE,12,,,12,1,0,1,,,,,-0.87448353496771,0.319884360853706,-0.87448353496771,0.319884360853706,,,,,0.0383992107162606,0.0365764147504626,0.0371281531718449,0.0384577181555316,missense,"G14V,D38L",-0.87448353496771,-1.52486352475649
PSD95-PDZ3 abundance,0,PRRIVIHRGSTGLVFNIVGGEDGEGIFISFILAGGPADTSGELRKGDQILSVNGVDLRNASHEQAAIALKNAGQTVTIIAQYKP*,2,2,FALSE,FALSE,19,14,21,22,0,0,1,,,,,-1.06017587487082,0.314411605744406,-1.06017587487082,0.314411605744406,,,,,0.0171666627350034,0.0359506456126052,0.0148035116902283,0.0377997626588452,missense,"G14V,L39T",-1.06017587487082,-1.85260098910886
PSD95-PDZ3 abundance,0,PRRIVIHRGSTGLVFNIVGGEDGEGIFISFILAGGPADSSGELRKGDQILSVNGVDLRNASHEQAAIALKNAGQTVTIIAQYKP*,2,2,FALSE,FALSE,43.6666666666667,40,52,39,5,1,2,-0.836637934036064,0.197153882560195,-1.18716615758321,0.316291724476188,-1.0232209661221,0.222937210347511,-0.966608346104257,0.133817993706169,0.0406178339066387,0.02310973722504,-0.00714796952716018,0.0435965001018842,0.0213921836884231,0.0254912239136033,0.0260525569396139,0.0160881096917525,missense,"G14V,L39S",-0.966608346104257,-1.68745909558934
PSD95-PDZ3 abundance,0,PRRIVIHRGSTGLVFNIVGGEDGEGIFISFILAGGPADHSGELRKGDQILSVNGVDLRNASHEQAAIALKNAGQTVTIIAQYKP*,2,2,FALSE,FALSE,20,20,,,1,0,0,-1.11161827485463,0.35291461572006,,,,,-1.11161827485463,0.35291461572006,0.00838553223523361,0.0413675040341975,,,,,0.00861891012189428,0.042428741399261,missense,"G14V,L39H",-1.11161827485463,-1.94339418897748
PSD95-PDZ3 abundance,0,PRRIVIHRGSTGLVFNIVGGEDGEGIFISFILAGGPADPSGELRKGDQILSVNGVDLRNASHEQAAIALKNAGQTVTIIAQYKP*,2,2,FALSE,FALSE,30.6666666666667,36,29,27,1,0,1,-1.28801401020469,0.339735431363493,,,-1.1229155339692,0.313182450809777,-1.19876160426651,0.230269199859932,-0.0122910024524011,0.0398226828855314,,,0.00999284596459141,0.0358101008214764,-0.00185779337405842,0.0276838416372691,missense,"G14V,L39P",-1.19876160426651,-2.09719769983622
PSD95-PDZ3 abundance,0,PRRIVIHRGSTGLVFNIVGGEDGEGIFISFILAGGPADLNGELRKGDQILSVNGVDLRNASHEQAAIALKNAGQTVTIIAQYKP*,2,2,FALSE,FALSE,12.5,14,,11,0,1,1,,,,,-0.847827221157793,0.320967714290994,-0.847827221157793,0.320967714290994,,,,,0.0414471633796166,0.0367002882169173,0.0403328769064823,0.0385879630385352,missense,"G14V,S40N",-0.847827221157793,-1.47781649685216
PSD95-PDZ3 abundance,0,PRRIVIHRGSTGLVFNIVGGEDGEGIFISFILAGGPADLTGELRKGDQILSVNGVDLRNASHEQAAIALKNAGQTVTIIAQYKP*,2,2,FALSE,FALSE,14.6666666666667,11,11,22,1,0,1,-0.932206417347914,0.375970184969434,,,-1.06017587487082,0.314411605744406,-1.00751166547111,0.241189293870794,0.029415606957554,0.0440700029148071,,,0.0171666627350034,0.0359506456126052,0.0211350038474965,0.0289966969971899,missense,"G14V,S40T",-1.00751166547111,-1.75965135823131
PSD95-PDZ3 abundance,0,PRRIVIHRGSTGLVFNIVGGEDGEGIFISFILAGGPADLSKELRKGDQILSVNGVDLRNASHEQAAIALKNAGQTVTIIAQYKP*,2,2,FALSE,FALSE,18.3333333333333,24,14,17,0,4,1,,,-0.496738783387812,0.196741454692331,-0.98118880576942,0.316353977281149,-0.631850131301809,0.167068557199218,,,0.0880180267988661,0.0271181260393197,0.0261982508741234,0.0361727414560464,0.0662984665575874,0.0200856192790158,missense,"G14V,G41K",-0.631850131301809,-1.0966280007379
PSD95-PDZ3 abundance,0,PRRIVIHRGSTGLVFNIVGGEDGEGIFISFILAGGPADLSNELRKGDQILSVNGVDLRNASHEQAAIALKNAGQTVTIIAQYKP*,2,2,FALSE,FALSE,10.5,11,,10,2,0,0,-0.724191819668912,0.306957130959967,,,,,-0.724191819668912,0.306957130959967,0.0537984019038643,0.035980517064741,,,,,0.0551967965173565,0.0369035572629565,missense,"G14V,G41N",-0.724191819668912,-1.25960634876907
PSD95-PDZ3 abundance,0,PRRIVIHRGSTGLVFNIVGGEDGEGIFISFILAGGPADLSRELRKGDQILSVNGVDLRNASHEQAAIALKNAGQTVTIIAQYKP*,2,2,FALSE,FALSE,106.333333333333,108,96,115,3,4,4,-1.17047266939427,0.216322575114297,-0.983187369318652,0.165485813911912,-1.14117063991257,0.156458586069552,-1.08908549710169,0.100638026146131,0.00148681142543777,0.0253566290545105,0.0209677242301946,0.0228099622746032,0.00790550938922244,0.0178898840821045,0.011327886621311,0.0120990874168648,missense,"G14V,G41R",-1.08908549710169,-1.90362499090815
PSD95-PDZ3 abundance,0,PRRIVIHRGSTGLVFNIVGGEDGEGIFISFILAGGPADLSSELRKGDQILSVNGVDLRNASHEQAAIALKNAGQTVTIIAQYKP*,2,2,FALSE,FALSE,15.6666666666667,21,16,10,0,2,0,,,-0.708250952436693,0.24557566399135,,,-0.708250952436693,0.24557566399135,,,0.0588639592532782,0.0338492557083174,,,0.0571132683871763,0.029524043146192,missense,"G14V,G41S",-0.708250952436693,-1.23147153497443
PSD95-PDZ3 abundance,0,PRRIVIHRGSTGLVFNIVGGEDGEGIFISFILAGGPADLSEELRKGDQILSVNGVDLRNASHEQAAIALKNAGQTVTIIAQYKP*,2,2,FALSE,FALSE,12,12,12,,1,1,0,-0.958318673280878,0.371808512525581,-0.811992366901127,0.329828685786957,,,-0.876431863833331,0.246736951311058,0.0263548132002739,0.0435821851992986,0.044564620268806,0.0454623855787853,,,0.036893917643142,0.0296636575378419,missense,"G14V,G41E",-0.876431863833331,-1.52830222536459
PSD95-PDZ3 abundance,0,PRRIVIHRGSTGLVFNIVGGEDGEGIFISFILAGGPADLSAELRKGDQILSVNGVDLRNASHEQAAIALKNAGQTVTIIAQYKP*,2,2,FALSE,FALSE,573.666666666667,643,532,546,13,7,14,-1.38918503403716,0.125306765431227,-1.2600679891536,0.139512221780097,-1.23533071218119,0.0833197487149159,-1.27805154373528,0.0621235719397021,-0.0241499409891181,0.0146880517088028,-0.0171964926516565,0.0192298568706561,-0.00286099962997172,0.00952699806194912,-0.0113903323719674,0.0074687328073678,missense,"G14V,G41A",-1.27805154373528,-2.23714037988272
PSD95-PDZ3 abundance,0,PRRIVIHRGSTGLVFNIVGGEDGEGIFISFILAGGPADLSGKLRKGDQILSVNGVDLRNASHEQAAIALKNAGQTVTIIAQYKP*,2,2,FALSE,FALSE,22,24,27,15,0,1,1,,,-1.01947519582999,0.320109419181536,-0.942844532509441,0.317487971208832,-0.980844806573242,0.225419003393912,,,0.0159659422998615,0.0441227172448914,0.0305826354008289,0.0363024052886662,0.0243409953528347,0.0271007325156123,missense,"G14V,E42K",-0.980844806573242,-1.71258571878711
PSD95-PDZ3 abundance,0,PRRIVIHRGSTGLVFNIVGGEDGEGIFISFILAGGPADLSGRLRKGDQILSVNGVDLRNASHEQAAIALKNAGQTVTIIAQYKP*,2,2,FALSE,FALSE,19,,27,11,1,3,1,,,-0.551383384895617,0.216940216040463,-0.847827221157793,0.320967714290994,-0.644342097726943,0.179736047833918,,,0.0804860138157639,0.0299022497865664,0.0414471633796166,0.0367002882169173,0.0647966346996495,0.0216085533270167,missense,"G14V,E42R",-0.644342097726943,-1.11867568134274
PSD95-PDZ3 abundance,0,PRRIVIHRGSTGLVFNIVGGEDGEGIFISFILAGGPADLSGQLRKGDQILSVNGVDLRNASHEQAAIALKNAGQTVTIIAQYKP*,2,2,FALSE,FALSE,12.5,,13,12,1,1,2,,,-0.832471918767772,0.328500093254733,-0.662134881254681,0.234495474351878,-0.719633282158946,0.190857326331283,,,0.0417417933784744,0.045279257219792,0.0626797113608739,0.0268128260603629,0.0557448412866969,0.0229455958533827,missense,"G14V,E42Q",-0.719633282158946,-1.25156076366065
PSD95-PDZ3 abundance,0,PRRIVIHRGSTGLVFNIVGGEDGEGIFISFILAGGPADLSGLLRKGDQILSVNGVDLRNASHEQAAIALKNAGQTVTIIAQYKP*,2,2,FALSE,FALSE,49,35,43,69,0,2,3,,,-0.961194898195869,0.234419951793975,-1.07379386568406,0.181383682526299,-1.03162659836092,0.14345480413057,,,0.0239990864042539,0.0323115929422273,0.0156095460359447,0.0207398848238231,0.0182358146219248,0.0172466838034434,missense,"G14V,E42L",-1.03162659836092,-1.80221297904161
PSD95-PDZ3 abundance,0,PRRIVIHRGSTGLVFNIVGGEDGEGIFISFILAGGPADLSGEKRKGDQILSVNGVDLRNASHEQAAIALKNAGQTVTIIAQYKP*,2,2,FALSE,FALSE,23.3333333333333,24,22,24,1,0,0,-1.16633327095988,0.348030910968301,,,,,-1.16633327095988,0.348030910968301,0.00197201825396365,0.0407950520386687,,,,,0.00204086456355229,0.0418416037836654,missense,"G14V,L43K",-1.16633327095988,-2.03996335330025
PSD95-PDZ3 abundance,0,PRRIVIHRGSTGLVFNIVGGEDGEGIFISFILAGGPADLSGERRKGDQILSVNGVDLRNASHEQAAIALKNAGQTVTIIAQYKP*,2,2,FALSE,FALSE,17,14,20,,0,2,1,,,-0.765343972721382,0.242078164815841,,,-0.765343972721382,0.242078164815841,,,0.0509944651374253,0.0333671731517348,,,0.0502493276903044,0.0291035604530652,missense,"G14V,L43R",-0.765343972721382,-1.33223779011498
PSD95-PDZ3 abundance,0,PRRIVIHRGSTGLVFNIVGGEDGEGIFISFILAGGPADLSGEPRKGDQILSVNGVDLRNASHEQAAIALKNAGQTVTIIAQYKP*,2,2,FALSE,FALSE,31.3333333333333,21,39,34,0,3,0,,,-0.832471918767772,0.200164561646209,,,-0.832471918767772,0.200164561646209,,,0.0417417933784744,0.0275899546428364,,,0.0421789499371625,0.0240645471881506,missense,"G14V,L43P",-0.832471918767772,-1.45071517499744
PSD95-PDZ3 abundance,0,PRRIVIHRGSTGLVFNIVGGEDGEGIFISFILAGGPADLSGELTKGDQILSVNGVDLRNASHEQAAIALKNAGQTVTIIAQYKP*,2,2,FALSE,FALSE,524,628,472,472,15,6,11,-1.32112964186332,0.129278832373155,-1.25813788965174,0.141229965204341,-1.23982460975835,0.0939726018543393,-1.26573275390375,0.0669336551716659,-0.0161727091463512,0.0151536444837267,-0.0169304547612609,0.0194666243722216,-0.00337484363656673,0.0107450731615365,-0.00990932046474638,0.00804701936300255,missense,"G14V,R44T",-1.26573275390375,-2.21539834709137
PSD95-PDZ3 abundance,0,PRRIVIHRGSTGLVFNIVGGEDGEGIFISFILAGGPADLSGELMKGDQILSVNGVDLRNASHEQAAIALKNAGQTVTIIAQYKP*,2,2,FALSE,FALSE,16.3333333333333,15,20,14,2,2,2,-0.817269818741438,0.290283048504188,-0.765343972721382,0.242078164815841,-0.709359612521456,0.232157560462153,-0.756446542751511,0.145117243731848,0.0428881014214893,0.0340260353217601,0.0509944651374253,0.0333671731517348,0.0572799120312572,0.0265455028694034,0.0513190106631659,0.0174465486341776,missense,"G14V,R44M",-0.756446542751511,-1.31653428215606
PSD95-PDZ3 abundance,0,PRRIVIHRGSTGLVFNIVGGEDGEGIFISFILAGGPADLSGELIKGDQILSVNGVDLRNASHEQAAIALKNAGQTVTIIAQYKP*,2,2,FALSE,FALSE,17,17,,,1,0,0,-1.06284607944962,0.358012991860848,,,,,-1.06284607944962,0.358012991860848,0.0141024504366998,0.0419651191121155,,,,,0.0144824895094787,0.0430416876281735,missense,"G14V,R44I",-1.06284607944962,-1.85731376335908
PSD95-PDZ3 abundance,0,PRRIVIHRGSTGLVFNIVGGEDGEGIFISFILAGGPADLSGELHKGDQILSVNGVDLRNASHEQAAIALKNAGQTVTIIAQYKP*,2,2,FALSE,FALSE,19.6666666666667,22,15,22,1,1,1,-1.14022101502692,0.350259218278631,-0.869085387185816,0.326363095568472,-1.06017587487082,0.314411605744406,-1.01889679225018,0.190155361845998,0.00503281201124386,0.041056246978021,0.036695126152953,0.0449847012367005,0.0171666627350034,0.0359506456126052,0.0197662404741769,0.0228612030051102,missense,"G14V,R44H",-1.01889679225018,-1.77974552357948
PSD95-PDZ3 abundance,0,PRRIVIHRGSTGLVFNIVGGEDGEGIFISFILAGGPADLSGELPKGDQILSVNGVDLRNASHEQAAIALKNAGQTVTIIAQYKP*,2,2,FALSE,FALSE,31.6666666666667,47,35,13,4,1,0,-0.947657131884565,0.193808183310113,-0.989339486308848,0.32109458485104,,,-0.958787653685205,0.165926068369119,0.0276045244252479,0.0227175652348192,0.0201197388159887,0.0442585088950903,,,0.0269927904165814,0.019948264913499,missense,"G14V,R44P",-0.958787653685205,-1.67365597423152
PSD95-PDZ3 abundance,0,PRRIVIHRGSTGLVFNIVGGEDGEGIFISFILAGGPADLSGELRKKDQILSVNGVDLRNASHEQAAIALKNAGQTVTIIAQYKP*,2,2,FALSE,FALSE,23,14,34,21,1,1,1,-1.00457954333204,0.365172929663131,-1.0784564742031,0.318480150218539,-1.04592426573523,0.314726898252218,-1.04631376219118,0.190853426768509,0.0209322643932138,0.0428043837464696,0.00783617756175248,0.0438981447410457,0.0187962290108093,0.035986696982865,0.0164700677577121,0.0229451270330701,missense,"G14V,G46K",-1.04631376219118,-1.82813507057629
PSD95-PDZ3 abundance,0,PRRIVIHRGSTGLVFNIVGGEDGEGIFISFILAGGPADLSGELRKMDQILSVNGVDLRNASHEQAAIALKNAGQTVTIIAQYKP*,2,2,FALSE,FALSE,18.3333333333333,18,16,21,2,0,0,-0.87198481484669,0.28231182567568,,,,,-0.87198481484669,0.28231182567568,0.0364745874402193,0.0330916744938783,,,,,0.0374285588369023,0.0339406046448584,missense,"G14V,G46M",-0.87198481484669,-1.52045341178675
PSD95-PDZ3 abundance,0,PRRIVIHRGSTGLVFNIVGGEDGEGIFISFILAGGPADLSGELRKQDQILSVNGVDLRNASHEQAAIALKNAGQTVTIIAQYKP*,2,2,FALSE,FALSE,22.6666666666667,30,24,14,0,1,1,,,-0.989339486308848,0.32109458485104,-0.921708266234485,0.318174495689095,-0.955214953037034,0.226008677179699,,,0.0201197388159887,0.0442585088950903,0.0329994113866439,0.0363809042939299,0.02742231411763,0.0271716253476251,missense,"G14V,G46Q",-0.955214953037034,-1.66735034066617
PSD95-PDZ3 abundance,0,PRRIVIHRGSTGLVFNIVGGEDGEGIFISFILAGGPADLSGELRKPDQILSVNGVDLRNASHEQAAIALKNAGQTVTIIAQYKP*,2,2,FALSE,FALSE,136,105,126,177,4,2,2,-1.19322602571641,0.192938724797242,-1.23626297053984,0.229918383975724,-1.48660890563492,0.21878968294651,-1.29736470971419,0.122470684042975,-0.00118026303824581,0.0226156501342916,-0.0139152955285302,0.0316911132184153,-0.0315928057019595,0.0250169847791765,-0.0137122348617481,0.0147238928363676,missense,"G14V,G46P",-1.29736470971419,-2.27122712815595
PSD95-PDZ3 abundance,0,PRRIVIHRGSTGLVFNIVGGEDGEGIFISFILAGGPADLSGELRKRDQILSVNGVDLRNASHEQAAIALKNAGQTVTIIAQYKP*,2,2,FALSE,FALSE,164,156,179,157,11,3,2,-1.00845187613654,0.14474168108423,-1.22235423061725,0.193208473817399,-1.44987581598911,0.218940361905804,-1.16507336030096,0.102391946204319,0.0204783621296729,0.0169661493445143,-0.0119981654409289,0.0266311528144305,-0.0273926481251241,0.0250342138056116,0.00219233582926984,0.012309950377108,missense,"G14V,G46R",-1.16507336030096,-2.03773967554984
PSD95-PDZ3 abundance,0,PRRIVIHRGSTGLVFNIVGGEDGEGIFISFILAGGPADLSGELRKLDQILSVNGVDLRNASHEQAAIALKNAGQTVTIIAQYKP*,2,2,FALSE,FALSE,449.333333333333,464,433,451,9,11,16,-1.39579282010113,0.145280786684267,-1.11593502012183,0.121471659904242,-1.13610156168387,0.0783180934107536,-1.17541773112279,0.0599561957184611,-0.0249244841915892,0.0170293415504786,0.00267027120213945,0.0167432114835177,0.00848512105639124,0.00895509570837467,0.00094869610740167,0.00720816256995126,missense,"G14V,G46L",-1.17541773112279,-2.05599695996575
PSD95-PDZ3 abundance,0,PRRIVIHRGSTGLVFNIVGGEDGEGIFISFILAGGPADLSGELRKEDQILSVNGVDLRNASHEQAAIALKNAGQTVTIIAQYKP*,2,2,FALSE,FALSE,31.6666666666667,36,23,36,0,1,0,,,-0.978450276582597,0.321479262650053,,,-0.978450276582596,0.321479262650053,,,0.0216206678514421,0.0443115314828031,,,0.0246288748829545,0.038649463333714,missense,"G14V,G46E",-0.978450276582596,-1.70835949605838
PSD95-PDZ3 abundance,0,PRRIVIHRGSTGLVFNIVGGEDGEGIFISFILAGGPADLSGELRKDDQILSVNGVDLRNASHEQAAIALKNAGQTVTIIAQYKP*,2,2,FALSE,FALSE,17.6666666666667,23,15,15,1,4,2,-1.1535610613643,0.349098397724259,-0.514391148370374,0.195083211668161,-0.730495878796412,0.231215775921602,-0.689002076183597,0.137119058529367,0.00346913514410122,0.0409201793661201,0.0855848890585877,0.0268895598563381,0.0548631360454422,0.0264378167609959,0.0594274417208668,0.0164849762976874,missense,"G14V,G46D",-0.689002076183597,-1.19749825477281
PSD95-PDZ3 abundance,0,PRRIVIHRGSTGLVFNIVGGEDGEGIFISFILAGGPADLSGELRKADQILSVNGVDLRNASHEQAAIALKNAGQTVTIIAQYKP*,2,2,FALSE,FALSE,123.333333333333,110,112,148,5,5,5,-1.14045256906061,0.170346643217563,-0.907059804608882,0.161138875941248,-1.12742082618864,0.14006202238855,-1.06257543870462,0.0898211546175322,0.00500567000012733,0.0199674797716631,0.0314608706699951,0.0222107961661798,0.0094776990647846,0.016015058091618,0.0145150269722814,0.0107986418575344,missense,"G14V,G46A",-1.06257543870462,-1.85683609631281
PSD95-PDZ3 abundance,0,PRRIVIHRGSTGLVFNIVGGEDGEGIFISFILAGGPADLSGELRKGTQILSVNGVDLRNASHEQAAIALKNAGQTVTIIAQYKP*,2,2,FALSE,FALSE,1002.66666666667,1135,906,967,21,15,18,-1.40995927271785,0.120823189102091,-1.22547968414762,0.111257132242502,-1.33368422363539,0.0732654315745343,-1.32320509616143,0.0545882626156436,-0.0265850297163945,0.0141625014662754,-0.0124289665799122,0.0153352781682113,-0.014106997457163,0.00837736113447373,-0.0168188646962471,0.00656280917475882,missense,"G14V,D47T",-1.32320509616143,-2.31683408607636
PSD95-PDZ3 abundance,0,PRRIVIHRGSTGLVFNIVGGEDGEGIFISFILAGGPADLSGELRKGPQILSVNGVDLRNASHEQAAIALKNAGQTVTIIAQYKP*,2,2,FALSE,FALSE,23.3333333333333,26,20,24,4,0,2,-1.19035421788258,0.346134215838693,,,-0.873576272450533,0.226246986759932,-0.96840350678192,0.189379778976926,-0.000843639059357137,0.0405727276011682,,,0.0385029494861937,0.0258696724081434,0.0258367358747728,0.0227679594738997,missense,"G14V,D47P",-0.96840350678192,-1.6906274621946
PSD95-PDZ3 abundance,0,PRRIVIHRGSTGLVFNIVGGEDGEGIFISFILAGGPADLSGELRKGRQILSVNGVDLRNASHEQAAIALKNAGQTVTIIAQYKP*,2,2,FALSE,FALSE,27.3333333333333,30,28,24,1,2,0,-0.958318673280878,0.371808512525581,-0.850898131465484,0.231525402492061,,,-0.880912750268932,0.196535983070779,0.0263548132002739,0.0435821851992986,0.0392019912856959,0.0319126188016778,,,0.0363552083821847,0.0236283056295242,missense,"G14V,D47R",-0.880912750268932,-1.53621076030588
PSD95-PDZ3 abundance,0,PRRIVIHRGSTGLVFNIVGGEDGEGIFISFILAGGPADLSGELRKGDKILSVNGVDLRNASHEQAAIALKNAGQTVTIIAQYKP*,2,2,FALSE,FALSE,60.6666666666667,82,47,53,2,3,0,-1.32704316578402,0.248773264893757,-0.880211392680645,0.1986714495838,,,-1.05421364492265,0.155241959959998,-0.0168658731972267,0.0291603934229126,0.0351615580506192,0.0273841495106005,,,0.0155203137192904,0.0186637806428565,missense,"G14V,Q48K",-1.05421364492265,-1.84207795877751
PSD95-PDZ3 abundance,0,PRRIVIHRGSTGLVFNIVGGEDGEGIFISFILAGGPADLSGELRKGDTILSVNGVDLRNASHEQAAIALKNAGQTVTIIAQYKP*,2,2,FALSE,FALSE,10.5,,10,11,0,1,0,,,-0.765343972721382,0.333258238888203,,,-0.765343972721382,0.333258238888203,,,0.0509944651374253,0.0459351026957934,,,0.0502493276903044,0.0400655767914603,missense,"G14V,Q48T",-0.765343972721382,-1.33223779011498
PSD95-PDZ3 abundance,0,PRRIVIHRGSTGLVFNIVGGEDGEGIFISFILAGGPADLSGELRKGDMILSVNGVDLRNASHEQAAIALKNAGQTVTIIAQYKP*,2,2,FALSE,FALSE,28,33,,23,0,0,1,,,,,-1.07379386568406,0.314123453592306,-1.07379386568406,0.314123453592306,,,,,0.0156095460359447,0.0359176975416264,0.0131663048847987,0.037765119907878,missense,"G14V,Q48M",-1.07379386568406,-1.87663604505696
PSD95-PDZ3 abundance,0,PRRIVIHRGSTGLVFNIVGGEDGEGIFISFILAGGPADLSGELRKGDIILSVNGVDLRNASHEQAAIALKNAGQTVTIIAQYKP*,2,2,FALSE,FALSE,15,15,,,2,0,0,-0.817269818741438,0.290283048504188,,,,,-0.817269818741438,0.290283048504188,0.0428881014214893,0.0340260353217601,,,,,0.0440066043952443,0.0348989354618936,missense,"G14V,Q48I",-0.817269818741438,-1.42388424746397
PSD95-PDZ3 abundance,0,PRRIVIHRGSTGLVFNIVGGEDGEGIFISFILAGGPADLSGELRKGDQKLSVNGVDLRNASHEQAAIALKNAGQTVTIIAQYKP*,2,2,FALSE,FALSE,131,124,130,139,2,2,2,-1.45115389100598,0.245339244907393,-1.2442591778679,0.229845912000535,-1.41257047327007,0.219112919074659,-1.36742449829318,0.133189661052587,-0.0314137289606707,0.0287578687630892,-0.0150174636430131,0.0316811239451299,-0.0231270576346787,0.0250539444437689,-0.0221350899085419,0.0160125691431777,missense,"G14V,I49K",-1.36742449829318,-2.39487906486977
PSD95-PDZ3 abundance,0,PRRIVIHRGSTGLVFNIVGGEDGEGIFISFILAGGPADLSGELRKGDQRLSVNGVDLRNASHEQAAIALKNAGQTVTIIAQYKP*,2,2,FALSE,FALSE,85.6666666666667,89,79,89,6,7,3,-1.02107029790867,0.164746297010865,-0.779679335639803,0.134812083233405,-1.07188134211406,0.182256150419494,-0.924717293545387,0.0905462444957157,0.0189992717482824,0.0193110253943747,0.0490185308888498,0.0185820068803692,0.0158282289847751,0.0208396450854152,0.0310888590840765,0.0108858149287599,missense,"G14V,I49R",-0.924717293545387,-1.61352353447863
PSD95-PDZ3 abundance,0,PRRIVIHRGSTGLVFNIVGGEDGEGIFISFILAGGPADLSGELRKGDQIKSVNGVDLRNASHEQAAIALKNAGQTVTIIAQYKP*,2,2,FALSE,FALSE,235.333333333333,242,216,248,25,27,18,-0.89384341438064,0.123351499762359,-0.708250952436693,0.100771167769539,-0.916806492067098,0.0751171279187507,-0.852233008771974,0.0541196238988868,0.0339123934586591,0.0144588618230855,0.0588639592532782,0.0138899309907884,0.0335598930697151,0.00858908893916297,0.0398031963123228,0.00650646764046904,missense,"G14V,L50K",-0.852233008771974,-1.48559248622199
PSD95-PDZ3 abundance,0,PRRIVIHRGSTGLVFNIVGGEDGEGIFISFILAGGPADLSGELRKGDQITSVNGVDLRNASHEQAAIALKNAGQTVTIIAQYKP*,2,2,FALSE,FALSE,14.3333333333333,13,11,19,1,1,2,-0.982339620203576,0.36825036423087,-0.789729826566844,0.331391973450562,-0.80291460916513,0.228417402595591,-0.836664306041707,0.16749130676817,0.0235391558869531,0.043165110622675,0.0476332078000135,0.0456778634604736,0.0465825889421109,0.0261178434333669,0.0416749251459862,0.0201364438448987,missense,"G14V,L50T",-0.836664306041707,-1.45811452370218
PSD95-PDZ3 abundance,0,PRRIVIHRGSTGLVFNIVGGEDGEGIFISFILAGGPADLSGELRKGDQIRSVNGVDLRNASHEQAAIALKNAGQTVTIIAQYKP*,2,2,FALSE,FALSE,99.3333333333333,108,88,102,2,3,4,-1.23329901409944,0.252438076074932,-0.989083471513869,0.188971320310705,-1.07333451311433,0.157363533216312,-1.07512963659559,0.109058298124683,-0.00587748847113118,0.0295899706763582,0.0201550269635172,0.0260471189969406,0.0156620696105964,0.0179933581065263,0.0130057134101204,0.0131114046357493,missense,"G14V,L50R",-1.07512963659559,-1.87899361226587
PSD95-PDZ3 abundance,0,PRRIVIHRGSTGLVFNIVGGEDGEGIFISFILAGGPADLSGELRKGDQISSVNGVDLRNASHEQAAIALKNAGQTVTIIAQYKP*,2,2,FALSE,FALSE,44.3333333333333,59,40,34,1,2,2,-1.43626976820124,0.333124485803756,-0.942691092129103,0.234927010265384,-0.98118880576942,0.223710893033201,-1.05342834996544,0.145692007631299,-0.0296690604693575,0.0390477693372379,0.026549583684608,0.032381484036397,0.0261982508741234,0.0255796888161122,0.0156147248747865,0.0175156489427768,missense,"G14V,L50S",-1.05342834996544,-1.84069195341952
PSD95-PDZ3 abundance,0,PRRIVIHRGSTGLVFNIVGGEDGEGIFISFILAGGPADLSGELRKGDQIMSVNGVDLRNASHEQAAIALKNAGQTVTIIAQYKP*,2,2,FALSE,FALSE,17.3333333333333,18,16,18,1,0,0,-1.07999941252569,0.356133214759747,,,,,-1.07999941252569,0.356133214759747,0.0120917924939091,0.0417447777509209,,,,,0.0124202503706002,0.0428156936541121,missense,"G14V,L50M",-1.07999941252569,-1.88758851723679
PSD95-PDZ3 abundance,0,PRRIVIHRGSTGLVFNIVGGEDGEGIFISFILAGGPADLSGELRKGDQIQSVNGVDLRNASHEQAAIALKNAGQTVTIIAQYKP*,2,2,FALSE,FALSE,56.6666666666667,62,54,54,1,6,3,-1.45115389100598,0.332618444570722,-0.73838666195784,0.15453706398531,-0.998699534468454,0.182397849940078,-0.91458814593244,0.111131815655772,-0.0314137289606707,0.0389884528288913,0.054710162737151,0.0213008264346406,0.024196028340426,0.0208558473793348,0.0323066238507406,0.013360690823384,missense,"G14V,L50Q",-0.91458814593244,-1.59564610799755
PSD95-PDZ3 abundance,0,PRRIVIHRGSTGLVFNIVGGEDGEGIFISFILAGGPADLSGELRKGDQIPSVNGVDLRNASHEQAAIALKNAGQTVTIIAQYKP*,2,2,FALSE,FALSE,28.6666666666667,39,26,21,3,2,2,-0.982444045064068,0.217570658017175,-0.612382707159123,0.253345020906163,-0.8335756120222,0.227409638441712,-0.828197822360571,0.133580414146746,0.0235269155442605,0.0255029252752393,0.0720780892528308,0.0349201555875007,0.0430767296554225,0.0260026130433455,0.0426927981120436,0.016059546970801,missense,"G14V,L50P",-0.828197822360571,-1.44317161385957
PSD95-PDZ3 abundance,0,PRRIVIHRGSTGLVFNIVGGEDGEGIFISFILAGGPADLSGELRKGDQILKVNGVDLRNASHEQAAIALKNAGQTVTIIAQYKP*,2,2,FALSE,FALSE,14,15,,13,1,0,1,-1.02528441642044,0.362484686556082,,,-0.89900496662136,0.318964803201975,-0.954112777808286,0.239458305289133,0.018505306475179,0.0424892766281406,,,0.0355953660642577,0.0364712701226762,0.0275548218282041,0.0287885909465337,missense,"G14V,S51K",-0.954112777808286,-1.66540505786705
PSD95-PDZ3 abundance,0,PRRIVIHRGSTGLVFNIVGGEDGEGIFISFILAGGPADLSGELRKGDQILMVNGVDLRNASHEQAAIALKNAGQTVTIIAQYKP*,2,2,FALSE,FALSE,181.666666666667,198,172,175,2,4,3,-1.59159709119555,0.242802869807105,-1.13854201760359,0.172494579749362,-1.35891156924326,0.179152310470696,-1.31658414313596,0.11061509567558,-0.047876024347796,0.028460563118835,-0.000445795048563458,0.0237760250479891,-0.0169915581576115,0.0204847439049282,-0.0160228684659384,0.0132985687761839,missense,"G14V,S51M",-1.31658414313596,-2.30514844326904
PSD95-PDZ3 abundance,0,PRRIVIHRGSTGLVFNIVGGEDGEGIFISFILAGGPADLSGELRKGDQILIVNGVDLRNASHEQAAIALKNAGQTVTIIAQYKP*,2,2,FALSE,FALSE,43.3333333333333,58,32,40,6,1,1,-0.893429766308941,0.180389761194373,-1.06294519125213,0.318873681939791,-1.24332584043475,0.311416330209402,-0.997112072267585,0.140197044129895,0.0339608799409767,0.0211447014137136,0.0099741963476436,0.0439523877211744,-0.00377518351256304,0.0356081579712344,0.0223852826147548,0.0168550234684712,missense,"G14V,S51I",-0.997112072267585,-1.74129660914151
PSD95-PDZ3 abundance,0,PRRIVIHRGSTGLVFNIVGGEDGEGIFISFILAGGPADLSGELRKGDQILPVNGVDLRNASHEQAAIALKNAGQTVTIIAQYKP*,2,2,FALSE,FALSE,17,17,,,1,0,0,-1.06284607944962,0.358012991860848,,,,,-1.06284607944962,0.358012991860848,0.0141024504366998,0.0419651191121155,,,,,0.0144824895094787,0.0430416876281735,missense,"G14V,S51P",-1.06284607944962,-1.85731376335908
PSD95-PDZ3 abundance,0,PRRIVIHRGSTGLVFNIVGGEDGEGIFISFILAGGPADLSGELRKGDQILRVNGVDLRNASHEQAAIALKNAGQTVTIIAQYKP*,2,2,FALSE,FALSE,54,65,30,67,3,0,1,-1.11391322665548,0.211133021603635,,,-1.34640557366054,0.310363551265329,-1.18746645064185,0.174569045952242,0.00811652544534405,0.0247483264616865,,,-0.0155615899025827,0.0354877804723276,-0.000499846916591024,0.0209873566497416,missense,"G14V,S51R",-1.18746645064185,-2.07726233249501
PSD95-PDZ3 abundance,0,PRRIVIHRGSTGLVFNIVGGEDGEGIFISFILAGGPADLSGELRKGDQILLVNGVDLRNASHEQAAIALKNAGQTVTIIAQYKP*,2,2,FALSE,FALSE,380,445,304,391,13,4,3,-1.243616353691,0.119613750586082,-1.18035916805642,0.164133021350486,-1.56334015785091,0.178571544275051,-1.29910682757057,0.0850106497426774,-0.00708685347945007,0.0140207350149538,-0.00620971886603422,0.0226234982716651,-0.0403664578363883,0.0204183375786287,-0.0139216789162667,0.0102203046103828,missense,"G14V,S51L",-1.29910682757057,-2.27430187689976
PSD95-PDZ3 abundance,0,PRRIVIHRGSTGLVFNIVGGEDGEGIFISFILAGGPADLSGELRKGDQILEVNGVDLRNASHEQAAIALKNAGQTVTIIAQYKP*,2,2,FALSE,FALSE,12,,12,,0,2,0,,,-0.634645247493406,0.251296680277391,,,-0.634645247493406,0.251296680277391,,,0.0690095017216233,0.0346378197705303,,,0.0659624270262344,0.030211845548612,missense,"G14V,S51E",-0.634645247493406,-1.10156123758376
PSD95-PDZ3 abundance,0,PRRIVIHRGSTGLVFNIVGGEDGEGIFISFILAGGPADLSGELRKGDQILDVNGVDLRNASHEQAAIALKNAGQTVTIIAQYKP*,2,2,FALSE,FALSE,20.6666666666667,23,23,16,1,0,0,-1.1535610613643,0.349098397724259,,,,,-1.1535610613643,0.349098397724259,0.00346913514410122,0.0409201793661201,,,,,0.00357638832451213,0.0419699411137114,missense,"G14V,S51D",-1.1535610613643,-2.0174210578603
PSD95-PDZ3 abundance,0,PRRIVIHRGSTGLVFNIVGGEDGEGIFISFILAGGPADLSGELRKGDQILAVNGVDLRNASHEQAAIALKNAGQTVTIIAQYKP*,2,2,FALSE,FALSE,10,,,10,0,0,1,,,,,-0.818628533008697,0.322262931121883,-0.818628533008697,0.322262931121883,,,,,0.0447858177766635,0.0368483866981057,0.0438432545828162,0.038743678946933,missense,"G14V,S51A",-0.818628533008697,-1.42628230852003
PSD95-PDZ3 abundance,0,PRRIVIHRGSTGLVFNIVGGEDGEGIFISFILAGGPADLSGELRKGDQILGVNGVDLRNASHEQAAIALKNAGQTVTIIAQYKP*,2,2,FALSE,FALSE,40,61,37,22,1,1,1,-1.44627408221204,0.332781678529602,-1.10009114229668,0.317968896806714,-1.06017587487082,0.314411605744406,-1.19384233676146,0.185578560420174,-0.0308417336366523,0.0390075865829261,0.00485413365495035,0.0438276754315573,0.0171666627350034,0.0359506456126052,-0.00126638026859804,0.0223109624781322,missense,"G14V,S51G",-1.19384233676146,-2.08851544477164
PSD95-PDZ3 abundance,0,PRRIVIHRGSTGLVFNIVGGEDGEGIFISFILAGGPADLSGELRKGDQILVVNGVDLRNASHEQAAIALKNAGQTVTIIAQYKP*,2,2,FALSE,FALSE,125.666666666667,153,99,125,1,2,8,-1.72223675329725,0.326640982371247,-1.17455977490343,0.230559753404335,-0.95535052809216,0.112164637777477,-1.06040707318654,0.0963723861246062,-0.0631891808686503,0.0382877941408216,-0.00541035162174827,0.0317795172460771,0.0291526671458001,0.0128251981457783,0.0147757161467382,0.011586255900929,missense,"G14V,S51V",-1.06040707318654,-1.85300904228863
PSD95-PDZ3 abundance,0,PRRIVIHRGSTGLVFNIVGGEDGEGIFISFILAGGPADLSGELRKGDQILYVNGVDLRNASHEQAAIALKNAGQTVTIIAQYKP*,2,2,FALSE,FALSE,22.3333333333333,16,28,23,2,0,1,-0.836637934036064,0.28731975697675,,,-1.07379386568406,0.314123453592306,-0.944667845396662,0.212009527296765,0.0406178339066387,0.0336786879216937,,,0.0156095460359447,0.0359176975416264,0.0286903276332234,0.0254885941447926,missense,"G14V,S51Y",-0.944667845396662,-1.64873523615453
PSD95-PDZ3 abundance,0,PRRIVIHRGSTGLVFNIVGGEDGEGIFISFILAGGPADLSGELRKGDQILSKNGVDLRNASHEQAAIALKNAGQTVTIIAQYKP*,2,2,FALSE,FALSE,11,10,10,13,1,1,0,-0.903603677175626,0.380904176907144,-0.765343972721382,0.333258238888203,,,-0.825290588671716,0.250813124734466,0.0327683271815439,0.0446483494108043,0.0509944651374253,0.0459351026957934,,,0.0430423168366223,0.0301537106565756,missense,"G14V,V52K",-0.825290588671716,-1.43804049537637
PSD95-PDZ3 abundance,0,PRRIVIHRGSTGLVFNIVGGEDGEGIFISFILAGGPADLSGELRKGDQILSTNGVDLRNASHEQAAIALKNAGQTVTIIAQYKP*,2,2,FALSE,FALSE,22,22,24,20,1,0,1,-1.14022101502692,0.350259218278631,,,-1.03097718672173,0.315073355594878,-1.07983789498772,0.234245360307556,0.00503281201124386,0.041056246978021,,,0.0205053171320503,0.0360263118218796,0.0124396686251719,0.0281618708145249,missense,"G14V,V52T",-1.07983789498772,-1.88730344705904
PSD95-PDZ3 abundance,0,PRRIVIHRGSTGLVFNIVGGEDGEGIFISFILAGGPADLSGELRKGDQILSRNGVDLRNASHEQAAIALKNAGQTVTIIAQYKP*,2,2,FALSE,FALSE,129,145,101,141,6,3,2,-1.16742476682066,0.152337071089725,-1.01922760086878,0.18847499083827,-1.27940918572321,0.219930504584402,-1.14722492367634,0.104304634674506,0.00184407665729208,0.0178564562706033,0.0160000698881491,0.0259787067489394,-0.00790104761961902,0.0251474293100454,0.00433814296843296,0.0125399010815109,missense,"G14V,V52R",-1.14722492367634,-2.00623809952867
PSD95-PDZ3 abundance,0,PRRIVIHRGSTGLVFNIVGGEDGEGIFISFILAGGPADLSGELRKGDQILSINGVDLRNASHEQAAIALKNAGQTVTIIAQYKP*,2,2,FALSE,FALSE,25,34,23,18,0,2,3,,,-0.801103157174876,0.240233169784083,-0.662134881254681,0.191476320002281,-0.716121748486805,0.149733577236733,,,0.0460655493042594,0.0331128657517444,0.0626797113608739,0.0218939033987306,0.0561670112605476,0.0180015418585071,missense,"G14V,V52I",-0.716121748486805,-1.24536308667357
PSD95-PDZ3 abundance,0,PRRIVIHRGSTGLVFNIVGGEDGEGIFISFILAGGPADLSGELRKGDQILSHNGVDLRNASHEQAAIALKNAGQTVTIIAQYKP*,2,2,FALSE,FALSE,12.5,14,11,,1,0,0,-1.00457954333204,0.365172929663131,,,,,-1.00457954333204,0.365172929663131,0.0209322643932138,0.0428043837464696,,,,,0.0214875147565046,0.0439024826644686,missense,"G14V,V52H",-1.00457954333204,-1.75447631290886
PSD95-PDZ3 abundance,0,PRRIVIHRGSTGLVFNIVGGEDGEGIFISFILAGGPADLSGELRKGDQILSPNGVDLRNASHEQAAIALKNAGQTVTIIAQYKP*,2,2,FALSE,FALSE,30.6666666666667,37,24,31,1,1,2,-1.29623648697789,0.339281249019754,-0.989339486308848,0.32109458485104,-0.952889837355558,0.224293131132578,-1.0400799264087,0.161660506452173,-0.013254814450927,0.0397694451076101,0.0201197388159887,0.0442585088950903,0.0294340289626591,0.0256462634437355,0.0172195232762959,0.0194354427875936,missense,"G14V,V52P",-1.0400799264087,-1.8171326698655
PSD95-PDZ3 abundance,0,PRRIVIHRGSTGLVFNIVGGEDGEGIFISFILAGGPADLSGELRKGDQILSDNGVDLRNASHEQAAIALKNAGQTVTIIAQYKP*,2,2,FALSE,FALSE,29,27,27,33,5,0,3,-0.71868521327294,0.209318636339006,,,-0.847827221157793,0.185334697579659,-0.791075578125463,0.138759699042092,0.0544438684052596,0.0245356501189938,,,0.0414471633796166,0.0211916542222749,0.0471557759277908,0.0166822203588367,missense,"G14V,V52D",-0.791075578125463,-1.37765275506856
PSD95-PDZ3 abundance,0,PRRIVIHRGSTGLVFNIVGGEDGEGIFISFILAGGPADLSGELRKGDQILSANGVDLRNASHEQAAIALKNAGQTVTIIAQYKP*,2,2,FALSE,FALSE,56.6666666666667,52,58,60,0,2,1,,,-1.03082080195936,0.226272416519054,-1.19353745948245,0.312064801746342,-1.08688998531787,0.183185415878091,,,0.014402105245338,0.0311885663343341,0.00191775022951013,0.0356823059033987,0.0115918394233924,0.0220232495119239,missense,"G14V,V52A",-1.08688998531787,-1.89975002511602
PSD95-PDZ3 abundance,0,PRRIVIHRGSTGLVFNIVGGEDGEGIFISFILAGGPADLSGELRKGDQILSGNGVDLRNASHEQAAIALKNAGQTVTIIAQYKP*,2,2,FALSE,FALSE,33.3333333333333,32,26,42,1,0,2,-1.25266712939407,0.341828175023886,,,-1.04592426573523,0.222560451187182,-1.10747401562532,0.186511553248424,-0.00814775598598175,0.0400679874945151,,,0.0187962290108093,0.0254481442854763,0.0091171487759471,0.022423130435122,missense,"G14V,V52G",-1.10747401562532,-1.93607978380524
PSD95-PDZ3 abundance,0,PRRIVIHRGSTGLVFNIVGGEDGEGIFISFILAGGPADLSGELRKGDQILSVNKVDLRNASHEQAAIALKNAGQTVTIIAQYKP*,2,2,FALSE,FALSE,48.3333333333333,56,44,45,4,0,2,-1.00457954333204,0.201614886667126,,,-1.06706053201018,0.222233409919404,-1.03278776331523,0.149321809618093,0.0209322643932138,0.0236326416250562,,,0.0163794530249943,0.025410749531263,0.0180962149415106,0.0179520375845846,missense,"G14V,G54K",-1.03278776331523,-1.80426237568349
PSD95-PDZ3 abundance,0,PRRIVIHRGSTGLVFNIVGGEDGEGIFISFILAGGPADLSGELRKGDQILSVNRVDLRNASHEQAAIALKNAGQTVTIIAQYKP*,2,2,FALSE,FALSE,44.3333333333333,41,44,48,1,0,0,-1.32704316578402,0.337681231543872,,,,,-1.32704316578402,0.337681231543872,-0.0168658731972267,0.0395818962602684,,,,,-0.0172802920677294,0.040597325841341,missense,"G14V,G54R",-1.32704316578402,-2.32360808228305
PSD95-PDZ3 abundance,0,PRRIVIHRGSTGLVFNIVGGEDGEGIFISFILAGGPADLSGELRKGDQILSVNSVDLRNASHEQAAIALKNAGQTVTIIAQYKP*,2,2,FALSE,FALSE,66,84,51,63,7,3,1,-0.958318673280878,0.167642277771689,-0.901109354795376,0.198097579693917,-1.382488918949,0.310070478308934,-0.999653150647083,0.118290786727663,0.0263548132002739,0.0196504828451859,0.0322810590145698,0.0273050493736805,-0.0196874540096386,0.035454269743711,0.0220797844782749,0.0142213696356636,missense,"G14V,G54S",-0.999653150647083,-1.74578148226687
PSD95-PDZ3 abundance,0,PRRIVIHRGSTGLVFNIVGGEDGEGIFISFILAGGPADLSGELRKGDQILSVNPVDLRNASHEQAAIALKNAGQTVTIIAQYKP*,2,2,FALSE,FALSE,26,21,30,27,1,0,0,-1.12626028257685,0.35152619490344,,,,,-1.12626028257685,0.35152619490344,0.00666924368684907,0.0412047578594166,,,,,0.00685859209725057,0.0422618201521443,missense,"G14V,G54P",-1.12626028257685,-1.96923658229544
PSD95-PDZ3 abundance,0,PRRIVIHRGSTGLVFNIVGGEDGEGIFISFILAGGPADLSGELRKGDQILSVNEVDLRNASHEQAAIALKNAGQTVTIIAQYKP*,2,2,FALSE,FALSE,51,55,45,53,3,6,0,-1.08550601892166,0.220538169801467,-0.691738267778095,0.156163561315489,,,-0.823240489471906,0.127447182405458,0.0114463259925138,0.0258507673600954,0.0611400076057704,0.0215250169067066,,,0.0432887875831344,0.0153221864538331,missense,"G14V,G54E",-0.823240489471906,-1.43442217534353
PSD95-PDZ3 abundance,0,PRRIVIHRGSTGLVFNIVGGEDGEGIFISFILAGGPADLSGELRKGDQILSVNDVDLRNASHEQAAIALKNAGQTVTIIAQYKP*,2,2,FALSE,FALSE,16,14,10,24,5,1,2,-0.521584604834472,0.240711090265304,-0.765343972721382,0.333258238888203,-0.87448353496771,0.226207087312275,-0.720064107536579,0.147754528668688,0.0775473610109291,0.0282153715206986,0.0509944651374253,0.0459351026957934,0.0383992107162606,0.0258651102009072,0.0556930458162868,0.0177636130899895,missense,"G14V,G54D",-0.720064107536579,-1.25232114837506
PSD95-PDZ3 abundance,0,PRRIVIHRGSTGLVFNIVGGEDGEGIFISFILAGGPADLSGELRKGDQILSVNAVDLRNASHEQAAIALKNAGQTVTIIAQYKP*,2,2,FALSE,FALSE,78.6666666666667,60,82,94,2,6,2,-1.05388715659273,0.263299449774303,-0.842931398172663,0.142397891485581,-1.07379386568406,0.222133780049974,-0.934847531721621,0.109104283542343,0.0151525862511893,0.0308631055943013,0.0403000968064374,0.0196276070799525,0.0156095460359447,0.0253993575913255,0.0298709632057339,0.0131169331780854,missense,"G14V,G54A",-0.934847531721621,-1.63140288574803
PSD95-PDZ3 abundance,0,PRRIVIHRGSTGLVFNIVGGEDGEGIFISFILAGGPADLSGELRKGDQILSVNGRDLRNASHEQAAIALKNAGQTVTIIAQYKP*,2,2,FALSE,FALSE,57.6666666666667,39,74,60,4,2,3,-0.89596043927869,0.197426677228875,-1.05433473064556,0.225649694652191,-1.01380026461887,0.182496307570348,-0.984230619944966,0.115223679805774,0.0336642426819283,0.0231417133293283,0.0111610308983525,0.0311027326187126,0.0224693713461847,0.0208671052823798,0.0239339399530975,0.0138526303411257,missense,"G14V,V55R",-0.984230619944966,-1.71856150588634
PSD95-PDZ3 abundance,0,PRRIVIHRGSTGLVFNIVGGEDGEGIFISFILAGGPADLSGELRKGDQILSVNGSDLRNASHEQAAIALKNAGQTVTIIAQYKP*,2,2,FALSE,FALSE,32.3333333333333,41,31,25,0,1,1,,,-1.054822038841,0.319089283602542,-1.09933818426346,0.313615662765632,-1.07746519826211,0.223669867369338,,,0.0110938621103381,0.0439821054696474,0.0126887418166185,0.0358596354099443,0.0127249232768792,0.0268904447101402,missense,"G14V,V55S",-1.07746519826211,-1.88311575892428
PSD95-PDZ3 abundance,0,PRRIVIHRGSTGLVFNIVGGEDGEGIFISFILAGGPADLSGELRKGDQILSVNGMDLRNASHEQAAIALKNAGQTVTIIAQYKP*,2,2,FALSE,FALSE,12,12,,,2,0,2,-0.750304075601876,0.301845440992089,,,,,-0.750304075601876,0.301845440992089,0.0507376081465841,0.0353813413832909,,,,,0.0520574814961564,0.036289010394962,missense,"G14V,V55M",-0.750304075601876,-1.30569314240016
PSD95-PDZ3 abundance,0,PRRIVIHRGSTGLVFNIVGGEDGEGIFISFILAGGPADLSGELRKGDQILSVNGPDLRNASHEQAAIALKNAGQTVTIIAQYKP*,2,2,FALSE,FALSE,32.6666666666667,26,28,44,0,1,0,,,-1.02878014161098,0.319827385899095,,,-1.02878014161098,0.319827385899095,,,0.0146833824404142,0.0440838428037499,,,0.0185780265110563,0.0384508684091404,missense,"G14V,V55P",-1.02878014161098,-1.79718912874116
PSD95-PDZ3 abundance,0,PRRIVIHRGSTGLVFNIVGGEDGEGIFISFILAGGPADLSGELRKGDQILSVNGDDLRNASHEQAAIALKNAGQTVTIIAQYKP*,2,2,FALSE,FALSE,15,15,15,15,0,1,2,,,-0.869085387185816,0.326363095568472,-0.730495878796412,0.231215775921602,-0.776810375354241,0.188666303490563,,,0.036695126152953,0.0449847012367005,0.0548631360454422,0.0264378167609959,0.0488707930237909,0.0226821827291654,missense,"G14V,V55D",-0.776810375354241,-1.35247540318021
PSD95-PDZ3 abundance,0,PRRIVIHRGSTGLVFNIVGGEDGEGIFISFILAGGPADLSGELRKGDQILSVNGADLRNASHEQAAIALKNAGQTVTIIAQYKP*,2,2,FALSE,FALSE,49.3333333333333,39,58,51,2,3,0,-1.00457954333204,0.267487316590494,-0.908360172697815,0.191526554447756,,,-0.940971259977537,0.155723651016547,0.0209322643932138,0.0313539937289851,0.0312816326655373,0.0263993231701632,,,0.0291347452340313,0.0187216913792281,missense,"G14V,V55A",-0.940971259977537,-1.64221095231677
PSD95-PDZ3 abundance,0,PRRIVIHRGSTGLVFNIVGGEDGEGIFISFILAGGPADLSGELRKGDQILSVNGVRLRNASHEQAAIALKNAGQTVTIIAQYKP*,2,2,FALSE,FALSE,44.6666666666667,44,48,42,1,1,0,-1.12626028257685,0.35152619490344,-0.967076945974565,0.321898386871409,,,-1.03967875645563,0.237401039804336,0.00666924368684907,0.0412047578594166,0.0231883263471962,0.0443693020399977,,,0.0172677534584355,0.0285412586419025,missense,"G14V,D56R",-1.03967875645563,-1.81642462545579
PSD95-PDZ3 abundance,0,PRRIVIHRGSTGLVFNIVGGEDGEGIFISFILAGGPADLSGELRKGDQILSVNGVSLRNASHEQAAIALKNAGQTVTIIAQYKP*,2,2,FALSE,FALSE,24.6666666666667,24,29,21,1,0,0,-1.16633327095988,0.348030910968301,,,,,-1.16633327095988,0.348030910968301,0.00197201825396365,0.0407950520386687,,,,,0.00204086456355229,0.0418416037836654,missense,"G14V,D56S",-1.16633327095988,-2.03996335330025
PSD95-PDZ3 abundance,0,PRRIVIHRGSTGLVFNIVGGEDGEGIFISFILAGGPADLSGELRKGDQILSVNGVPLRNASHEQAAIALKNAGQTVTIIAQYKP*,2,2,FALSE,FALSE,70,86,77,47,2,2,1,-1.34133642084816,0.248304518164975,-1.11025901574113,0.231412147526903,-1.29273103891102,0.310867986043546,-1.23483918939567,0.148674217268157,-0.0185412820927222,0.0291054484551212,0.00345263098714951,0.0318970081494921,-0.00942430316778547,0.0355454588646484,-0.00619517828692723,0.0178741815618424,missense,"G14V,D56P",-1.23483918939567,-2.1608727888375
PSD95-PDZ3 abundance,0,PRRIVIHRGSTGLVFNIVGGEDGEGIFISFILAGGPADLSGELRKGDQILSVNGVDKRNASHEQAAIALKNAGQTVTIIAQYKP*,2,2,FALSE,FALSE,16.5,,15,18,0,1,0,,,-0.869085387185816,0.326363095568472,,,-0.869085387185816,0.326363095568472,,,0.036695126152953,0.0449847012367005,,,0.0377771390910187,0.0392366163579944,missense,"G14V,L57K",-0.869085387185816,-1.51533607054293
PSD95-PDZ3 abundance,0,PRRIVIHRGSTGLVFNIVGGEDGEGIFISFILAGGPADLSGELRKGDQILSVNGVDTRNASHEQAAIALKNAGQTVTIIAQYKP*,2,2,FALSE,FALSE,11,,,11,1,0,2,,,,,-0.635478567444764,0.23597117787966,-0.635478567444764,0.23597117787966,,,,,0.0657276640242299,0.026981561862691,0.0658622421227362,0.0283693551866858,missense,"G14V,L57T",-0.635478567444764,-1.10303200459545
PSD95-PDZ3 abundance,0,PRRIVIHRGSTGLVFNIVGGEDGEGIFISFILAGGPADLSGELRKGDQILSVNGVDSRNASHEQAAIALKNAGQTVTIIAQYKP*,2,2,FALSE,FALSE,66.3333333333333,67,62,70,3,4,1,-1.14473390651326,0.21748421671173,-0.877474919433281,0.17652712601016,-1.41476657120227,0.309835820347639,-1.05418157991378,0.125343867157613,0.00450382554128353,0.0254927929064101,0.0355387435631554,0.0243318565474091,-0.0233781652180144,0.0354274383384685,0.0155241686969782,0.0150693178710178,missense,"G14V,L57S",-1.05418157991378,-1.84202136567999
PSD95-PDZ3 abundance,0,PRRIVIHRGSTGLVFNIVGGEDGEGIFISFILAGGPADLSGELRKGDQILSVNGVDQRNASHEQAAIALKNAGQTVTIIAQYKP*,2,2,FALSE,FALSE,19.3333333333333,16,16,26,0,1,0,,,-0.885598071844414,0.325490932583853,,,-0.885598071844414,0.325490932583853,,,0.0344190778004609,0.0448644854652928,,,0.0357919211488326,0.0391317615968594,missense,"G14V,L57Q",-0.885598071844414,-1.54448011279304
PSD95-PDZ3 abundance,0,PRRIVIHRGSTGLVFNIVGGEDGEGIFISFILAGGPADLSGELRKGDQILSVNGVDRRNASHEQAAIALKNAGQTVTIIAQYKP*,2,2,FALSE,FALSE,463.666666666667,417,416,558,10,10,14,-1.33212360488941,0.141982171954954,-1.13007313729852,0.124891969624114,-1.24222975930256,0.0833071303208737,-1.23163582605042,0.0622805609146575,-0.0174613857541632,0.0166426886547245,0.000721524588692679,0.0172146545264801,-0.00364985472817209,0.00952555524176016,-0.00581005772538298,0.00748760662081792,missense,"G14V,L57R",-1.23163582605042,-2.15521901668557
PSD95-PDZ3 abundance,0,PRRIVIHRGSTGLVFNIVGGEDGEGIFISFILAGGPADLSGELRKGDQILSVNGVDLNNASHEQAAIALKNAGQTVTIIAQYKP*,2,2,FALSE,FALSE,22.3333333333333,29,18,20,2,0,0,-1.01511050555376,0.266539999410292,,,,,-1.01511050555376,0.266539999410292,0.0196978592346119,0.0312429522885683,,,,,0.0202214423047333,0.0320444555249279,missense,"G14V,R58N",-1.01511050555376,-1.77306292158393
PSD95-PDZ3 abundance,0,PRRIVIHRGSTGLVFNIVGGEDGEGIFISFILAGGPADLSGELRKGDQILSVNGVDLSNASHEQAAIALKNAGQTVTIIAQYKP*,2,2,FALSE,FALSE,69,78,49,80,1,4,0,-1.29623648697789,0.339281249019754,-0.612382707159123,0.187518427884153,,,-0.772399157964751,0.16411963752877,-0.013254814450927,0.0397694451076101,0.0720780892528308,0.0258468575929248,,,0.0494011264062515,0.0197310889067064,missense,"G14V,R58S",-0.772399157964751,-1.34468983053519
PSD95-PDZ3 abundance,0,PRRIVIHRGSTGLVFNIVGGEDGEGIFISFILAGGPADLSGELRKGDQILSVNGVDLINASHEQAAIALKNAGQTVTIIAQYKP*,2,2,FALSE,FALSE,11,,,11,0,0,1,,,,,-0.847827221157793,0.320967714290994,-0.847827221157793,0.320967714290994,,,,,0.0414471633796166,0.0367002882169173,0.0403328769064823,0.0385879630385352,missense,"G14V,R58I",-0.847827221157793,-1.47781649685216
PSD95-PDZ3 abundance,0,PRRIVIHRGSTGLVFNIVGGEDGEGIFISFILAGGPADLSGELRKGDQILSVNGVDLQNASHEQAAIALKNAGQTVTIIAQYKP*,2,2,FALSE,FALSE,21.3333333333333,18,20,26,1,0,1,-1.07999941252569,0.356133214759747,,,-1.11135362033439,0.313390800533488,-1.09767004439306,0.235268816179238,0.0120917924939091,0.0417447777509209,,,0.0113148654196444,0.035833924074002,0.0102958195976432,0.0282849145836942,missense,"G14V,R58Q",-1.09767004439306,-1.9187762769728
PSD95-PDZ3 abundance,0,PRRIVIHRGSTGLVFNIVGGEDGEGIFISFILAGGPADLSGELRKGDQILSVNGVDLPNASHEQAAIALKNAGQTVTIIAQYKP*,2,2,FALSE,FALSE,60,68,55,57,1,2,0,-1.36802970625305,0.335782032250616,-0.987709407271553,0.22821355857532,,,-1.10787869708286,0.188746734924389,-0.0216701822359472,0.0393592782928453,0.0203444229775271,0.0314561262902385,,,0.00906849642734384,0.0226918525029696,missense,"G14V,R58P",-1.10787869708286,-1.93679402584039
PSD95-PDZ3 abundance,0,PRRIVIHRGSTGLVFNIVGGEDGEGIFISFILAGGPADLSGELRKGDQILSVNGVDLRNTSHEQAAIALKNAGQTVTIIAQYKP*,2,2,FALSE,FALSE,490.666666666667,619,394,459,13,16,12,-1.37193352232239,0.132899193004429,-0.995917170147334,0.110424399157764,-1.22962080477091,0.0900144080930361,-1.18722863897,0.0617747884038216,-0.02212777486545,0.0155780113882084,0.0192130948163405,0.0152204972706909,-0.00220811387754585,0.0102924829308364,-0.00047125629019798,0.00742680072014608,missense,"G14V,A60T",-1.18722863897,-2.07684260708056
PSD95-PDZ3 abundance,0,PRRIVIHRGSTGLVFNIVGGEDGEGIFISFILAGGPADLSGELRKGDQILSVNGVDLRNPSHEQAAIALKNAGQTVTIIAQYKP*,2,2,FALSE,FALSE,22.3333333333333,27,15,25,2,0,0,-0.990850269069136,0.260064725601547,,,,,-0.990850269069136,0.260064725601547,0.0225415652925218,0.0304839417418975,,,,,0.0231381004827763,0.0312659734057895,missense,"G14V,A60P",-0.990850269069136,-1.73024484737468
PSD95-PDZ3 abundance,0,PRRIVIHRGSTGLVFNIVGGEDGEGIFISFILAGGPADLSGELRKGDQILSVNGVDLRNRSHEQAAIALKNAGQTVTIIAQYKP*,2,2,FALSE,FALSE,12,,,12,0,0,1,,,,,-0.87448353496771,0.319884360853706,-0.87448353496771,0.319884360853706,,,,,0.0383992107162606,0.0365764147504626,0.0371281531718449,0.0384577181555316,missense,"G14V,A60R",-0.87448353496771,-1.52486352475649
PSD95-PDZ3 abundance,0,PRRIVIHRGSTGLVFNIVGGEDGEGIFISFILAGGPADLSGELRKGDQILSVNGVDLRNESHEQAAIALKNAGQTVTIIAQYKP*,2,2,FALSE,FALSE,28.3333333333333,33,26,26,1,0,0,-1.26190175427173,0.341258699508492,,,,,-1.26190175427173,0.341258699508492,-0.00923020869512098,0.0400012354257963,,,,,-0.00944874307450172,0.0410274226873595,missense,"G14V,A60E",-1.26190175427173,-2.20863682905574
PSD95-PDZ3 abundance,0,PRRIVIHRGSTGLVFNIVGGEDGEGIFISFILAGGPADLSGELRKGDQILSVNGVDLRNDSHEQAAIALKNAGQTVTIIAQYKP*,2,2,FALSE,FALSE,54.3333333333333,82,42,39,6,1,2,-0.997347828860203,0.174549527355557,-1.13252155607541,0.317277804883706,-1.0232209661221,0.222937210347511,-1.02698360315914,0.126112271585094,0.0217799424554484,0.0204601281879917,0.000384043455941979,0.0437324178362417,0.0213921836884231,0.0254912239136033,0.018794013217164,0.0151616983825961,missense,"G14V,A60D",-1.02698360315914,-1.79401833043507
PSD95-PDZ3 abundance,0,PRRIVIHRGSTGLVFNIVGGEDGEGIFISFILAGGPADLSGELRKGDQILSVNGVDLRNASKEQAAIALKNAGQTVTIIAQYKP*,2,2,FALSE,FALSE,17.5,19,,16,0,1,2,,,,,-0.750267535466965,0.230388556401805,-0.750267535466965,0.230388556401805,,,,,0.0526023930920953,0.0263432303168039,0.0520618744905686,0.027698191136054,missense,"G14V,H62K",-0.750267535466965,-1.3056286509345
PSD95-PDZ3 abundance,0,PRRIVIHRGSTGLVFNIVGGEDGEGIFISFILAGGPADLSGELRKGDQILSVNGVDLRNASREQAAIALKNAGQTVTIIAQYKP*,2,2,FALSE,FALSE,49.3333333333333,50,39,59,1,6,1,-1.24313929332698,0.342433350222971,-0.653622050124837,0.148807465783839,-1.27252452858385,0.311081741559306,-0.83204549970925,0.124979256720687,-0.0070309340143605,0.0401389241641072,0.0663938083163508,0.0205110794724403,-0.00711383790960993,0.0355699002295803,0.0422302156630798,0.0150254830133761,missense,"G14V,H62R",-0.83204549970925,-1.44996256721047
PSD95-PDZ3 abundance,0,PRRIVIHRGSTGLVFNIVGGEDGEGIFISFILAGGPADLSGELRKGDQILSVNGVDLRNASSEQAAIALKNAGQTVTIIAQYKP*,2,2,FALSE,FALSE,27.6666666666667,33,28,22,4,2,2,-0.845935033412007,0.205411204574157,-0.655124799360051,0.249550337244521,-0.662134881254681,0.234495474351878,-0.735370384998568,0.131370274393218,0.0395280581398971,0.0240776336694174,0.0661866748312917,0.0343971102030052,0.0626797113608739,0.0268128260603629,0.0538528667494748,0.0157938355383987,missense,"G14V,H62S",-0.735370384998568,-1.27933594374402
PSD95-PDZ3 abundance,0,PRRIVIHRGSTGLVFNIVGGEDGEGIFISFILAGGPADLSGELRKGDQILSVNGVDLRNASQEQAAIALKNAGQTVTIIAQYKP*,2,2,FALSE,FALSE,19.3333333333333,19,17,22,1,1,0,-1.09622507367759,0.354442858566302,-0.901109354795377,0.324719431653042,,,-0.990144331005469,0.239431025021379,0.0101898732384849,0.0415466396927708,0.0322810590145697,0.0447581445850045,,,0.0232229710498004,0.0287853112086756,missense,"G14V,H62Q",-0.990144331005469,-1.72899890286724
PSD95-PDZ3 abundance,0,PRRIVIHRGSTGLVFNIVGGEDGEGIFISFILAGGPADLSGELRKGDQILSVNGVDLRNASHNQAAIALKNAGQTVTIIAQYKP*,2,2,FALSE,FALSE,295.333333333333,340,272,274,7,7,4,-1.37789940865121,0.15627483478215,-1.11262152384426,0.140297490064127,-1.4081304774434,0.154973198640533,-1.28629890023751,0.0865844815537785,-0.0228270766675907,0.0183180281301302,0.00312699146898185,0.0193380953928034,-0.0226193768952604,0.0177200409971724,-0.0123818610326522,0.0104095166745613,missense,"G14V,E63N",-1.28629890023751,-2.25169654148347
PSD95-PDZ3 abundance,0,PRRIVIHRGSTGLVFNIVGGEDGEGIFISFILAGGPADLSGELRKGDQILSVNGVDLRNASHRQAAIALKNAGQTVTIIAQYKP*,2,2,FALSE,FALSE,55.6666666666667,62,63,42,4,4,1,-0.875688881308125,0.203373262943386,-0.813099116726092,0.171871302241749,-0.921708266234485,0.318174495689095,-0.851181512880473,0.121349705003215,0.036040408810429,0.0238387527762009,0.0444120699011454,0.023690114744869,0.0329994113866439,0.0363809042939299,0.0399296111596418,0.0145891244599008,missense,"G14V,E63R",-0.851181512880473,-1.48373664985611
PSD95-PDZ3 abundance,0,PRRIVIHRGSTGLVFNIVGGEDGEGIFISFILAGGPADLSGELRKGDQILSVNGVDLRNASHMQAAIALKNAGQTVTIIAQYKP*,2,2,FALSE,FALSE,47.6666666666667,66,38,39,3,1,0,-1.14022101502692,0.217697681061591,-1.10691442158327,0.317816258499148,,,-1.12958434915174,0.179603072212498,0.00503281201124386,0.0255178145035917,0.0039136376726234,0.0438066363227965,,,0.00645896013298,0.0215925664905347,missense,"G14V,E63M",-1.12958434915174,-1.97510338946239
PSD95-PDZ3 abundance,0,PRRIVIHRGSTGLVFNIVGGEDGEGIFISFILAGGPADLSGELRKGDQILSVNGVDLRNASHIQAAIALKNAGQTVTIIAQYKP*,2,2,FALSE,FALSE,31,47,25,21,0,3,2,,,-0.718695578541637,0.205000169039161,-0.8335756120222,0.227409638441712,-0.770197929734811,0.152265011265132,,,0.0574243100060446,0.028256477165829,0.0430767296554225,0.0260026130433455,0.0496657664612924,0.0183058805143066,missense,"G14V,E63I",-0.770197929734811,-1.34080477550859
PSD95-PDZ3 abundance,0,PRRIVIHRGSTGLVFNIVGGEDGEGIFISFILAGGPADLSGELRKGDQILSVNGVDLRNASHQQAAIALKNAGQTVTIIAQYKP*,2,2,FALSE,FALSE,23.3333333333333,19,24,27,0,1,1,,,-0.989339486308848,0.32109458485104,-1.1229155339692,0.313182450809777,-1.05779351269514,0.224198458773281,,,0.0201197388159887,0.0442585088950903,0.00999284596459141,0.0358101008214764,0.0150899283592155,0.0269539939851909,missense,"G14V,E63Q",-1.05779351269514,-1.84839624195002
PSD95-PDZ3 abundance,0,PRRIVIHRGSTGLVFNIVGGEDGEGIFISFILAGGPADLSGELRKGDQILSVNGVDLRNASHPQAAIALKNAGQTVTIIAQYKP*,2,2,FALSE,FALSE,52,57,48,51,4,2,2,-1.00367717795939,0.189914473582178,-0.963167671234875,0.228593103996204,-0.972043220658537,0.223893372842299,-0.982628580457466,0.122341559487817,0.0210380367288736,0.0222611572378035,0.0237271665488152,0.0315084414496301,0.027243981003782,0.0256005540349161,0.0241265432517392,0.0147083689897626,missense,"G14V,E63P",-0.982628580457466,-1.71573398828545
PSD95-PDZ3 abundance,0,PRRIVIHRGSTGLVFNIVGGEDGEGIFISFILAGGPADLSGELRKGDQILSVNGVDLRNASHESAAIALKNAGQTVTIIAQYKP*,2,2,FALSE,FALSE,19.5,27,12,,1,0,0,-1.20168015177051,0.345287895966342,,,,,-1.20168015177051,0.345287895966342,-0.00217122821245574,0.0404735247368655,,,,,-0.0022086722886539,0.0415118280560862,missense,"G14V,Q64S",-1.20168015177051,-2.10234878662338
PSD95-PDZ3 abundance,0,PRRIVIHRGSTGLVFNIVGGEDGEGIFISFILAGGPADLSGELRKGDQILSVNGVDLRNASHEQNAIALKNAGQTVTIIAQYKP*,2,2,FALSE,FALSE,26.6666666666667,44,21,15,1,1,0,-1.34823561270592,0.336668219454646,-0.955174436667688,0.322356802425937,,,-1.14317331394229,0.23283575639967,-0.0193499829350664,0.0394631542761706,0.0248289249087593,0.044432488371549,,,0.00482524294672698,0.027992402855367,missense,"G14V,A65N",-1.14317331394229,-1.99908721596785
PSD95-PDZ3 abundance,0,PRRIVIHRGSTGLVFNIVGGEDGEGIFISFILAGGPADLSGELRKGDQILSVNGVDLRNASHEQRAIALKNAGQTVTIIAQYKP*,2,2,FALSE,FALSE,34.3333333333333,30,42,31,1,2,0,-1.11161827485463,0.35291461572006,-0.945734956901188,0.228530468854658,,,-0.99474333516834,0.19182422568332,0.00838553223523361,0.0413675040341975,0.0261300284431103,0.0314998080496911,,,0.0226700612250756,0.0230618401820088,missense,"G14V,A65R",-0.99474333516834,-1.73711590954437
PSD95-PDZ3 abundance,0,PRRIVIHRGSTGLVFNIVGGEDGEGIFISFILAGGPADLSGELRKGDQILSVNGVDLRNASHEQPAIALKNAGQTVTIIAQYKP*,2,2,FALSE,FALSE,150,143,132,175,3,5,4,-1.37225655962862,0.209859202694461,-1.01372534015431,0.15947123958149,-1.21749520047741,0.156642200733571,-1.17372744519827,0.0986367478971657,-0.0221656402483872,0.0245990135499597,0.0167584814785769,0.0219809352400095,-0.000821640557764319,0.0179108790631893,0.00115190872934426,0.0118584861113052,missense,"G14V,A65P",-1.17372744519827,-2.05301369192561
PSD95-PDZ3 abundance,0,PRRIVIHRGSTGLVFNIVGGEDGEGIFISFILAGGPADLSGELRKGDQILSVNGVDLRNASHEQARIALKNAGQTVTIIAQYKP*,2,2,FALSE,FALSE,42,59,33,34,0,1,3,,,-1.070818360439,0.318671014168846,-0.781471019138721,0.189504895911078,-0.857062618443059,0.162880682849792,,,0.00888898736272395,0.0439244527332727,0.0490345051297344,0.0216684856102009,0.0392225622136875,0.01958213704884,missense,"G14V,A66R",-0.857062618443059,-1.49411649980402
PSD95-PDZ3 abundance,0,PRRIVIHRGSTGLVFNIVGGEDGEGIFISFILAGGPADLSGELRKGDQILSVNGVDLRNASHEQAMIALKNAGQTVTIIAQYKP*,2,2,FALSE,FALSE,18.3333333333333,19,16,20,2,0,1,-0.888210475998586,0.280176444851945,,,-1.03097718672173,0.315073355594878,-0.951252707293113,0.209369776510539,0.0345726681847952,0.0328413720952084,,,0.0205053171320503,0.0360263118218796,0.0278986704161249,0.0251712332351607,missense,"G14V,A66M",-0.951252707293113,-1.66035717996858
PSD95-PDZ3 abundance,0,PRRIVIHRGSTGLVFNIVGGEDGEGIFISFILAGGPADLSGELRKGDQILSVNGVDLRNASHEQAEIALKNAGQTVTIIAQYKP*,2,2,FALSE,FALSE,23.5,21,,26,2,0,0,-0.918245684897851,0.276477423968965,,,,,-0.918245684897851,0.276477423968965,0.0310520386331593,0.0324077848917227,,,,,0.0318669005635526,0.0332391706146226,missense,"G14V,A66E",-0.918245684897851,-1.6021014768454
PSD95-PDZ3 abundance,0,PRRIVIHRGSTGLVFNIVGGEDGEGIFISFILAGGPADLSGELRKGDQILSVNGVDLRNASHEQADIALKNAGQTVTIIAQYKP*,2,2,FALSE,FALSE,22.5,25,,20,0,0,1,,,,,-1.03097718672173,0.315073355594878,-1.03097718672173,0.315073355594878,,,,,0.0205053171320503,0.0360263118218796,0.0183138893665622,0.0378793207503099,missense,"G14V,A66D",-1.03097718672173,-1.80106680077674
PSD95-PDZ3 abundance,0,PRRIVIHRGSTGLVFNIVGGEDGEGIFISFILAGGPADLSGELRKGDQILSVNGVDLRNASHEQAANALKNAGQTVTIIAQYKP*,2,2,FALSE,FALSE,13,14,10,15,2,0,0,-0.796564945653036,0.293633051307201,,,,,-0.796564945653036,0.293633051307201,0.0453150593395241,0.034418711760466,,,,,0.0464958232228067,0.0353016855784504,missense,"G14V,I67N",-0.796564945653036,-1.38734120745881
PSD95-PDZ3 abundance,0,PRRIVIHRGSTGLVFNIVGGEDGEGIFISFILAGGPADLSGELRKGDQILSVNGVDLRNASHEQAASALKNAGQTVTIIAQYKP*,2,2,FALSE,FALSE,13.5,,10,17,4,3,2,,,-0.484255438849227,0.224079896140153,-0.98118880576942,0.316353977281149,-0.650278771621358,0.182855818148646,,,0.0897386855747148,0.0308863573053737,0.0261982508741234,0.0361727414560464,0.0640829051168609,0.0219836240155418,missense,"G14V,I67S",-0.650278771621358,-1.12915360654879
PSD95-PDZ3 abundance,0,PRRIVIHRGSTGLVFNIVGGEDGEGIFISFILAGGPADLSGELRKGDQILSVNGVDLRNASHEQAAIKLKNAGQTVTIIAQYKP*,2,2,FALSE,FALSE,29,38,25,24,2,0,0,-1.09622507367759,0.260170521488758,,,,,-1.09622507367759,0.260170521488758,0.0101898732384849,0.0304963427918854,,,,,0.010469539489326,0.0312786925909398,missense,"G14V,A68K",-1.09622507367759,-1.91622597770575
PSD95-PDZ3 abundance,0,PRRIVIHRGSTGLVFNIVGGEDGEGIFISFILAGGPADLSGELRKGDQILSVNGVDLRNASHEQAAITLKNAGQTVTIIAQYKP*,2,2,FALSE,FALSE,16,25,13,10,0,4,0,,,-0.47777767995233,0.198637611227323,,,-0.47777767995233,0.198637611227323,,,0.090631556284109,0.0273794853547045,,,0.08482164441385,0.0238809713837873,missense,"G14V,A68T",-0.47777767995233,-0.824698019360216
PSD95-PDZ3 abundance,0,PRRIVIHRGSTGLVFNIVGGEDGEGIFISFILAGGPADLSGELRKGDQILSVNGVDLRNASHEQAAIMLKNAGQTVTIIAQYKP*,2,2,FALSE,FALSE,16.6666666666667,18,16,16,0,1,1,,,-0.885598071844414,0.325490932583853,-0.962616189179994,0.316886042211044,-0.92513863317395,0.227053434918689,,,0.0344190778004609,0.0448644854652928,0.028321892447482,0.0362335791522002,0.0310382040266058,0.0272972301085445,missense,"G14V,A68M",-0.92513863317395,-1.61426717733201
PSD95-PDZ3 abundance,0,PRRIVIHRGSTGLVFNIVGGEDGEGIFISFILAGGPADLSGELRKGDQILSVNGVDLRNASHEQAAIQLKNAGQTVTIIAQYKP*,2,2,FALSE,FALSE,20.6666666666667,22,14,26,0,0,1,,,,,-1.11135362033439,0.313390800533488,-1.11135362033439,0.313390800533488,,,,,0.0113148654196444,0.035833924074002,0.00865072789792057,0.0376770375622246,missense,"G14V,A68Q",-1.11135362033439,-1.94292708731115
PSD95-PDZ3 abundance,0,PRRIVIHRGSTGLVFNIVGGEDGEGIFISFILAGGPADLSGELRKGDQILSVNGVDLRNASHEQAAIHLKNAGQTVTIIAQYKP*,2,2,FALSE,FALSE,15.3333333333333,14,12,20,0,1,0,,,-0.811992366901127,0.329828685786957,,,-0.811992366901127,0.329828685786957,,,0.044564620268806,0.0454623855787853,,,0.0446410797878906,0.0396532628345817,missense,"G14V,A68H",-0.811992366901127,-1.41456981540238
PSD95-PDZ3 abundance,0,PRRIVIHRGSTGLVFNIVGGEDGEGIFISFILAGGPADLSGELRKGDQILSVNGVDLRNASHEQAAIPLKNAGQTVTIIAQYKP*,2,2,FALSE,FALSE,118.666666666667,138,98,120,1,2,4,-1.63655599986186,0.327996198533796,-1.09308090077328,0.231677877536076,-1.15279929524559,0.156373806676816,-1.20197095058337,0.12054211985731,-0.0531459614736141,0.0384466481739907,0.00582039983151647,0.0319336354067849,0.00657585851377585,0.0178801901845262,-0.00224363323127469,0.0144920334928873,missense,"G14V,A68P",-1.20197095058337,-2.10286203162645
PSD95-PDZ3 abundance,0,PRRIVIHRGSTGLVFNIVGGEDGEGIFISFILAGGPADLSGELRKGDQILSVNGVDLRNASHEQAAIRLKNAGQTVTIIAQYKP*,2,2,FALSE,FALSE,22.3333333333333,29,17,21,0,2,0,,,-0.723762235387655,0.244552180206108,,,-0.723762235387655,0.244552180206108,,,0.056725940467387,0.0337081824285107,,,0.0552484427784257,0.029400996021148,missense,"G14V,A68R",-0.723762235387655,-1.25884815452617
PSD95-PDZ3 abundance,0,PRRIVIHRGSTGLVFNIVGGEDGEGIFISFILAGGPADLSGELRKGDQILSVNGVDLRNASHEQAAILLKNAGQTVTIIAQYKP*,2,2,FALSE,FALSE,48,69,28,47,1,0,4,-1.20168015177051,0.345287895966342,,,-0.820917264099561,0.162387007602111,-0.889880219566075,0.146947425333263,-0.00217122821245574,0.0404735247368655,,,0.0445241182756054,0.0185677553109815,0.0352771050142129,0.0176665800480698,missense,"G14V,A68L",-0.889880219566075,-1.55203788408836
PSD95-PDZ3 abundance,0,PRRIVIHRGSTGLVFNIVGGEDGEGIFISFILAGGPADLSGELRKGDQILSVNGVDLRNASHEQAAIELKNAGQTVTIIAQYKP*,2,2,FALSE,FALSE,24.6666666666667,27,26,21,0,1,0,,,-1.00981903817549,0.320412869702311,,,-1.00981903817549,0.320412869702311,,,0.0172969119256571,0.0441645437602129,,,0.0208576026988186,0.0385212575054645,missense,"G14V,A68E",-1.00981903817549,-1.76372375281605
PSD95-PDZ3 abundance,0,PRRIVIHRGSTGLVFNIVGGEDGEGIFISFILAGGPADLSGELRKGDQILSVNGVDLRNASHEQAAIDLKNAGQTVTIIAQYKP*,2,2,FALSE,FALSE,475.333333333333,663,378,385,17,5,9,-1.31203495712739,0.126143005949745,-1.28291136471959,0.157347911042801,-1.26389425789161,0.103782714137202,-1.28324121147347,0.0714141844866219,-0.0151066597657219,0.0147860731040142,-0.0203451403971495,0.021688263362468,-0.00612703017882371,0.011866787066677,-0.0120142540249789,0.00858568568955353,missense,"G14V,A68D",-1.28324121147347,-2.24629987750245
PSD95-PDZ3 abundance,0,PRRIVIHRGSTGLVFNIVGGEDGEGIFISFILAGGPADLSGELRKGDQILSVNGVDLRNASHEQAAIATKNAGQTVTIIAQYKP*,2,2,FALSE,FALSE,715.666666666667,868,614,665,15,12,12,-1.43044901791758,0.128471924780709,-1.18303266203344,0.11819899607093,-1.34319764539969,0.0896701977548786,-1.31911575124149,0.062435282564234,-0.0289867710426359,0.0150590613987569,-0.00657822354517004,0.0162921194121753,-0.0151947869921641,0.0102531250201957,-0.0163272280499546,0.00750620784776158,missense,"G14V,L69T",-1.31911575124149,-2.30961660184614
PSD95-PDZ3 abundance,0,PRRIVIHRGSTGLVFNIVGGEDGEGIFISFILAGGPADLSGELRKGDQILSVNGVDLRNASHEQAAIARKNAGQTVTIIAQYKP*,2,2,FALSE,FALSE,254,293,231,238,9,8,2,-1.24421300333998,0.14726942730389,-0.992044627485195,0.12680518411223,-1.56417656980496,0.218524851200909,-1.17471285347318,0.087963416695631,-0.00715679081177184,0.0172624435394313,0.0197468720020828,0.017478365048038,-0.0404620953675635,0.0249867032244911,0.0010334391874027,0.0105752975176716,missense,"G14V,L69R",-1.17471285347318,-2.05475288703478
PSD95-PDZ3 abundance,0,PRRIVIHRGSTGLVFNIVGGEDGEGIFISFILAGGPADLSGELRKGDQILSVNGVDLRNASHEQAAIAMKNAGQTVTIIAQYKP*,2,2,FALSE,FALSE,27,23,25,33,1,1,3,-1.1535610613643,0.349098397724259,-0.999784112413792,0.320740273802293,-0.847827221157793,0.185334697579659,-0.932561205019704,0.145804424629669,0.00346913514410122,0.0409201793661201,0.0186800895687551,0.044209671949709,0.0414471633796166,0.0211916542222749,0.0301458341237091,0.0175291641431688,missense,"G14V,L69M",-0.932561205019704,-1.62736763627916
PSD95-PDZ3 abundance,0,PRRIVIHRGSTGLVFNIVGGEDGEGIFISFILAGGPADLSGELRKGDQILSVNGVDLRNASHEQAAIAIKNAGQTVTIIAQYKP*,2,2,FALSE,FALSE,56.6666666666667,57,55,58,2,2,1,-1.2179058129224,0.253150785604847,-1.02416996625925,0.232938596764631,-1.35715595211973,0.310272627213948,-1.17009065101706,0.150038908665368,-0.00407314746787985,0.029673512170648,0.0153188322313433,0.0321074083566373,-0.0167908163023922,0.0354773839784032,0.00158913799943788,0.0180382499676349,missense,"G14V,L69I",-1.17009065101706,-2.04659493655883
PSD95-PDZ3 abundance,0,PRRIVIHRGSTGLVFNIVGGEDGEGIFISFILAGGPADLSGELRKGDQILSVNGVDLRNASHEQAAIAPKNAGQTVTIIAQYKP*,2,2,FALSE,FALSE,18.3333333333333,22,14,19,1,1,1,-1.14022101502692,0.350259218278631,-0.851433022203254,0.327357007972528,-1.01526326287816,0.315455839438403,-0.996730279496204,0.190582358159574,0.00503281201124386,0.041056246978021,0.0391282638932315,0.0451216985049548,0.0223020882974976,0.036070046025261,0.0224311831981918,0.0229125381308324,missense,"G14V,L69P",-0.996730279496204,-1.74062276446452
PSD95-PDZ3 abundance,0,PRRIVIHRGSTGLVFNIVGGEDGEGIFISFILAGGPADLSGELRKGDQILSVNGVDLRNASHEQAAIALKKAGQTVTIIAQYKP*,2,2,FALSE,FALSE,28.6666666666667,39,20,27,2,0,0,-1.10402035944839,0.259637280017444,,,,,-1.10402035944839,0.259637280017444,0.00927613518058831,0.0304338379600275,,,,,0.00953236049653225,0.0312145842670508,missense,"G14V,N71K",-1.10402035944839,-1.92998425763134
PSD95-PDZ3 abundance,0,PRRIVIHRGSTGLVFNIVGGEDGEGIFISFILAGGPADLSGELRKGDQILSVNGVDLRNASHEQAAIALKNTGQTVTIIAQYKP*,2,2,FALSE,FALSE,16,24,14,10,1,0,0,-1.16633327095988,0.348030910968301,,,,,-1.16633327095988,0.348030910968301,0.00197201825396365,0.0407950520386687,,,,,0.00204086456355229,0.0418416037836654,missense,"G14V,A72T",-1.16633327095988,-2.03996335330025
PSD95-PDZ3 abundance,0,PRRIVIHRGSTGLVFNIVGGEDGEGIFISFILAGGPADLSGELRKGDQILSVNGVDLRNASHEQAAIALKNMGQTVTIIAQYKP*,2,2,FALSE,FALSE,13.3333333333333,15,13,12,0,0,1,,,,,-0.87448353496771,0.319884360853706,-0.87448353496771,0.319884360853706,,,,,0.0383992107162606,0.0365764147504626,0.0371281531718449,0.0384577181555316,missense,"G14V,A72M",-0.87448353496771,-1.52486352475649
PSD95-PDZ3 abundance,0,PRRIVIHRGSTGLVFNIVGGEDGEGIFISFILAGGPADLSGELRKGDQILSVNGVDLRNASHEQAAIALKNPGQTVTIIAQYKP*,2,2,FALSE,FALSE,13.5,16,,11,1,0,0,-1.04465253171507,0.360116012540341,,,,,-1.04465253171507,0.360116012540341,0.0162350389603285,0.0422116283598705,,,,,0.0166697872228064,0.0432945207968578,missense,"G14V,A72P",-1.04465253171507,-1.82520308391368
PSD95-PDZ3 abundance,0,PRRIVIHRGSTGLVFNIVGGEDGEGIFISFILAGGPADLSGELRKGDQILSVNGVDLRNASHEQAAIALKNAKQTVTIIAQYKP*,2,2,FALSE,FALSE,25.6666666666667,16,29,32,1,0,0,-1.04465253171507,0.360116012540341,,,,,-1.04465253171507,0.360116012540341,0.0162350389603285,0.0422116283598705,,,,,0.0166697872228064,0.0432945207968578,missense,"G14V,G73K",-1.04465253171507,-1.82520308391368
PSD95-PDZ3 abundance,0,PRRIVIHRGSTGLVFNIVGGEDGEGIFISFILAGGPADLSGELRKGDQILSVNGVDLRNASHEQAAIALKNARQTVTIIAQYKP*,2,2,FALSE,FALSE,54.6666666666667,55,53,56,1,2,1,-1.32704316578402,0.337681231543872,-1.01469266761916,0.233139456103942,-0.98118880576942,0.316353977281149,-1.07939879844054,0.164045431293022,-0.0168658731972267,0.0395818962602684,0.0166251485815826,0.0321350940769047,0.0261982508741234,0.0361727414560464,0.0124924584871377,0.0197221675499632,missense,"G14V,G73R",-1.07939879844054,-1.88652846415423
PSD95-PDZ3 abundance,0,PRRIVIHRGSTGLVFNIVGGEDGEGIFISFILAGGPADLSGELRKGDQILSVNGVDLRNASHEQAAIALKNASQTVTIIAQYKP*,2,2,FALSE,FALSE,25.6666666666667,26,22,29,0,1,3,,,-0.967076945974565,0.321898386871409,-0.808242645192926,0.186365220084371,-0.848116946483483,0.161284709231732,,,0.0231883263471962,0.0443693020399977,0.0459733673626689,0.0213094868616746,0.0402980450225847,0.0193902630121623,missense,"G14V,G73S",-0.848116946483483,-1.47832784720538
PSD95-PDZ3 abundance,0,PRRIVIHRGSTGLVFNIVGGEDGEGIFISFILAGGPADLSGELRKGDQILSVNGVDLRNASHEQAAIALKNAIQTVTIIAQYKP*,2,2,FALSE,FALSE,12,14,10,,1,0,0,-1.00457954333204,0.365172929663131,,,,,-1.00457954333204,0.365172929663131,0.0209322643932138,0.0428043837464696,,,,,0.0214875147565046,0.0439024826644686,missense,"G14V,G73I",-1.00457954333204,-1.75447631290886
PSD95-PDZ3 abundance,0,PRRIVIHRGSTGLVFNIVGGEDGEGIFISFILAGGPADLSGELRKGDQILSVNGVDLRNASHEQAAIALKNALQTVTIIAQYKP*,2,2,FALSE,FALSE,19.6666666666667,14,25,20,0,1,0,,,-0.999784112413792,0.320740273802293,,,-0.999784112413792,0.320740273802293,,,0.0186800895687551,0.044209671949709,,,0.0220640397550887,0.0385606192753443,missense,"G14V,G73L",-0.999784112413792,-1.74601262307414
PSD95-PDZ3 abundance,0,PRRIVIHRGSTGLVFNIVGGEDGEGIFISFILAGGPADLSGELRKGDQILSVNGVDLRNASHEQAAIALKNAEQTVTIIAQYKP*,2,2,FALSE,FALSE,391.666666666667,451,401,323,12,7,8,-1.30093090985106,0.136064847283348,-1.21193512776133,0.139721189989608,-1.24618453318061,0.110143014946694,-1.25259308242102,0.0729968621574961,-0.0138050794399465,0.0159490790921823,-0.0105620342254452,0.0192586602880782,-0.00410205392047422,0.0125940405020273,-0.00832961903392196,0.00877596123673906,missense,"G14V,G73E",-1.25259308242102,-2.19220750025073
PSD95-PDZ3 abundance,0,PRRIVIHRGSTGLVFNIVGGEDGEGIFISFILAGGPADLSGELRKGDQILSVNGVDLRNASHEQAAIALKNAAQTVTIIAQYKP*,2,2,FALSE,FALSE,50.6666666666667,37,55,60,1,0,0,-1.29623648697789,0.339281249019754,,,,,-1.29623648697789,0.339281249019754,-0.013254814450927,0.0397694451076101,,,,,-0.0135765956204496,0.0407896860460325,missense,"G14V,G73A",-1.29623648697789,-2.26923587284077
PSD95-PDZ3 abundance,0,PRRIVIHRGSTGLVFNIVGGEDGEGIFISFILAGGPADLSGELRKGDQILSVNGVDLRNASHEQAAIALKNAGKTVTIIAQYKP*,2,2,FALSE,FALSE,26,40,24,14,2,0,0,-1.11161827485463,0.259129684235182,,,,,-1.11161827485463,0.259129684235182,0.00838553223523364,0.0303743392324737,,,,,0.00861891012189431,0.0311535591657327,missense,"G14V,Q74K",-1.11161827485463,-1.94339418897748
PSD95-PDZ3 abundance,0,PRRIVIHRGSTGLVFNIVGGEDGEGIFISFILAGGPADLSGELRKGDQILSVNGVDLRNASHEQAAIALKNAGNTVTIIAQYKP*,2,2,FALSE,FALSE,18,15,20,19,0,1,1,,,-0.942691092129103,0.322860307765014,-1.01526326287816,0.315455839438403,-0.979818901537762,0.225633290660055,,,0.026549583684608,0.0445018897148903,0.0223020882974976,0.036070046025261,0.024464333569819,0.0271264949482103,missense,"G14V,Q74N",-0.979818901537762,-1.71077504897073
PSD95-PDZ3 abundance,0,PRRIVIHRGSTGLVFNIVGGEDGEGIFISFILAGGPADLSGELRKGDQILSVNGVDLRNASHEQAAIALKNAGTTVTIIAQYKP*,2,2,FALSE,FALSE,54,64,33,65,3,2,4,-1.10382739646451,0.211424999830361,-0.893372118059415,0.229883593402011,-0.662134881254681,0.165833374013398,-0.845722629441542,0.113477819075972,0.00929875367429403,0.0247825512002889,0.0333475315652073,0.0316863178123612,0.0626797113608739,0.0189618218633596,0.0405858989511988,0.0136427363040857,missense,"G14V,Q74T",-0.845722629441542,-1.4741020003202
PSD95-PDZ3 abundance,0,PRRIVIHRGSTGLVFNIVGGEDGEGIFISFILAGGPADLSGELRKGDQILSVNGVDLRNASHEQAAIALKNAGRTVTIIAQYKP*,2,2,FALSE,FALSE,49.3333333333333,48,55,45,0,1,4,,,-0.789729826566844,0.331391973450562,-0.942844532509441,0.183325928904366,-0.906966583132556,0.160415873090202,,,0.0476332078000135,0.0456778634604736,0.0305826354008289,0.0209619663562937,0.0332229172052527,0.0192858082167947,missense,"G14V,Q74R",-0.906966583132556,-1.58219444021341
PSD95-PDZ3 abundance,0,PRRIVIHRGSTGLVFNIVGGEDGEGIFISFILAGGPADLSGELRKGDQILSVNGVDLRNASHEQAAIALKNAGQKVTIIAQYKP*,2,2,FALSE,FALSE,45.3333333333333,56,33,47,1,4,3,-1.42060873869004,0.333683850574106,-0.716124121623557,0.181922523611371,-0.956166385697251,0.183089419802843,-0.911521369740696,0.120361606217208,-0.0278333254994066,0.0391133362572898,0.0577787502683586,0.0250755385152521,0.0290593798526624,0.0209349232868343,0.0326753233836388,0.0144703314544514,missense,"G14V,T75K",-0.911521369740696,-1.59023340517232
PSD95-PDZ3 abundance,0,PRRIVIHRGSTGLVFNIVGGEDGEGIFISFILAGGPADLSGELRKGDQILSVNGVDLRNASHEQAAIALKNAGQNVTIIAQYKP*,2,2,FALSE,FALSE,145.666666666667,158,133,146,2,5,3,-1.52387255718776,0.243882076712804,-1.01565635165742,0.159446869639611,-1.30340648662515,0.179442382015506,-1.21611938065319,0.107086322049629,-0.039937574623731,0.0285870642441402,0.0164923178812469,0.0219775761759197,-0.0106449617901596,0.0205179114442914,-0.00394461146764827,0.0128743261493192,missense,"G14V,T75N",-1.21611938065319,-2.12783328568071
PSD95-PDZ3 abundance,0,PRRIVIHRGSTGLVFNIVGGEDGEGIFISFILAGGPADLSGELRKGDQILSVNGVDLRNASHEQAAIALKNAGQTKTIIAQYKP*,2,2,FALSE,FALSE,22.6666666666667,20,16,32,0,2,2,,,-0.708250952436693,0.24557566399135,-0.962616189179994,0.224087094820297,-0.847047280060187,0.165530091531719,,,0.0588639592532782,0.0338492557083174,0.028321892447482,0.0256227047127255,0.0404266444005529,0.0199006590675358,missense,"G14V,V76K",-0.847047280060187,-1.47643994078201
PSD95-PDZ3 abundance,0,PRRIVIHRGSTGLVFNIVGGEDGEGIFISFILAGGPADLSGELRKGDQILSVNGVDLRNASHEQAAIALKNAGQTNTIIAQYKP*,2,2,FALSE,FALSE,13.6666666666667,16,13,12,0,0,1,,,,,-0.87448353496771,0.319884360853706,-0.87448353496771,0.319884360853706,,,,,0.0383992107162606,0.0365764147504626,0.0371281531718449,0.0384577181555316,missense,"G14V,V76N",-0.87448353496771,-1.52486352475649
PSD95-PDZ3 abundance,0,PRRIVIHRGSTGLVFNIVGGEDGEGIFISFILAGGPADLSGELRKGDQILSVNGVDLRNASHEQAAIALKNAGQTSTIIAQYKP*,2,2,FALSE,FALSE,76.3333333333333,88,70,71,4,1,1,-1.04930536334314,0.199080095782982,-1.19203978702688,0.316213450760647,-1.06017587487082,0.314411605744406,-1.08320821597378,0.148497556304794,0.0156896491618582,0.0233355216774686,-0.00781973287123469,0.043585711137825,0.0171666627350034,0.0359506456126052,0.0120344757791396,0.0178529427069013,missense,"G14V,V76S",-1.08320821597378,-1.89325189089146
PSD95-PDZ3 abundance,0,PRRIVIHRGSTGLVFNIVGGEDGEGIFISFILAGGPADLSGELRKGDQILSVNGVDLRNASHEQAAIALKNAGQTITIIAQYKP*,2,2,FALSE,FALSE,361,423,299,361,11,7,8,-1.30780810375183,0.138881383563631,-1.13683629255484,0.140135960097674,-1.28025899028935,0.110007353530186,-1.24857089992212,0.0734419816885848,-0.014611201753282,0.0162792243192349,-0.000210684116132343,0.0193158306901446,-0.0079982164971,0.0125785286207256,-0.00784605691009652,0.00882947520480692,missense,"G14V,V76I",-1.24857089992212,-2.18510855425199
PSD95-PDZ3 abundance,0,PRRIVIHRGSTGLVFNIVGGEDGEGIFISFILAGGPADLSGELRKGDQILSVNGVDLRNASHEQAAIALKNAGQTQTIIAQYKP*,2,2,FALSE,FALSE,50.6666666666667,49,46,57,1,4,1,-1.38053575030702,0.335250404725298,-0.801103157174876,0.178682116954737,-1.35182791609193,0.310317294989348,-1.01600027501187,0.140576108511252,-0.0231361000665212,0.0392969626424906,0.0460655493042594,0.0246288926557372,-0.0161815947229503,0.0354824914087092,0.020114470826189,0.0169005960344513,missense,"G14V,V76Q",-1.01600027501187,-1.77463331908235
PSD95-PDZ3 abundance,0,PRRIVIHRGSTGLVFNIVGGEDGEGIFISFILAGGPADLSGELRKGDQILSVNGVDLRNASHEQAAIALKNAGQTHTIIAQYKP*,2,2,FALSE,FALSE,27.3333333333333,27,25,30,2,0,2,-0.993665554091504,0.268501082608779,,,-0.942844532509441,0.224512694790431,-0.963756429329812,0.172234861219928,0.0222115667338545,0.0314728240861965,,,0.0305826354008289,0.0256713689268304,0.0263954252537194,0.0207067320567833,missense,"G14V,V76H",-0.963756429329812,-1.68242560862543
PSD95-PDZ3 abundance,0,PRRIVIHRGSTGLVFNIVGGEDGEGIFISFILAGGPADLSGELRKGDQILSVNGVDLRNASHEQAAIALKNAGQTRTIIAQYKP*,2,2,FALSE,FALSE,50.3333333333333,49,55,47,1,0,0,-1.38053575030702,0.335250404725298,,,,,-1.38053575030702,0.335250404725298,-0.0231361000665212,0.0392969626424906,,,,,-0.0237113746424013,0.0403050825681028,missense,"G14V,V76R",-1.38053575030702,-2.41801975280414
PSD95-PDZ3 abundance,0,PRRIVIHRGSTGLVFNIVGGEDGEGIFISFILAGGPADLSGELRKGDQILSVNGVDLRNASHEQAAIALKNAGQTDTIIAQYKP*,2,2,FALSE,FALSE,274,289,263,270,4,3,3,-1.49706882254217,0.186371974490013,-1.32080018624439,0.192577395241316,-1.49175783943624,0.178637323869404,-1.44058315844774,0.107155232105636,-0.0367957279795494,0.0218459170098314,-0.0255675976530326,0.0265441672404258,-0.0321815482642323,0.0204258589895497,-0.0309305031177141,0.0128826107791302,missense,"G14V,V76D",-1.44058315844774,-2.5240003511166
PSD95-PDZ3 abundance,0,PRRIVIHRGSTGLVFNIVGGEDGEGIFISFILAGGPADLSGELRKGDQILSVNGVDLRNASHEQAAIALKNAGQTATIIAQYKP*,2,2,FALSE,FALSE,54.3333333333333,58,52,53,2,3,2,-1.22312510323276,0.243078661161788,-0.893053316434299,0.191635421339484,-0.921708266234485,0.224998108979645,-0.989320599790746,0.125090335275787,-0.00468493571169831,0.0284928904849152,0.0333914740208781,0.0264143289862787,0.0329994113866439,0.0257268724552401,0.0233220031588012,0.0150388373010122,missense,"G14V,V76A",-0.989320599790746,-1.72754505948436
PSD95-PDZ3 abundance,0,PRRIVIHRGSTGLVFNIVGGEDGEGIFISFILAGGPADLSGELRKGDQILSVNGVDLRNASHEQAAIALKNAGQTGTIIAQYKP*,2,2,FALSE,FALSE,553.666666666667,627,542,492,12,21,15,-1.34184014252642,0.117164198429276,-0.970587572445572,0.0887285728021678,-1.15270420653221,0.0809322506818723,-1.12616929863402,0.0532594872243505,-0.0186003267103982,0.0137336064738991,0.0227044343719812,0.0122300235316494,0.00658673120604938,0.00925400529031296,0.00686953053394332,0.00640305872821002,missense,"G14V,V76G",-1.12616929863402,-1.9690760002987
PSD95-PDZ3 abundance,0,PRRIVIHRGSTGLVFNIVGGEDGEGIFISFILAGGPADLSGELRKGDQILSVNGVDLRNASHEQAAIALKNAGQTVKIIAQYKP*,2,2,FALSE,FALSE,28,38,18,,0,1,0,,,-0.915733781365561,0.324032110964986,,,-0.915733781365561,0.324032110964986,,,0.0302652812843338,0.0446634068029885,,,0.0321688911886049,0.0389563764967317,missense,"G14V,T77K",-0.915733781365561,-1.59766809583033
PSD95-PDZ3 abundance,0,PRRIVIHRGSTGLVFNIVGGEDGEGIFISFILAGGPADLSGELRKGDQILSVNGVDLRNASHEQAAIALKNAGQTVNIIAQYKP*,2,2,FALSE,FALSE,15.3333333333333,16,11,19,3,0,1,-0.71495719479125,0.258538861365663,,,-1.01526326287816,0.315455839438403,-0.835622000790926,0.199961702938755,0.0548808546130034,0.0303050848962982,,,0.0223020882974976,0.036070046025261,0.0418002350594174,0.024040158740476,missense,"G14V,T77N",-0.835622000790926,-1.45627490834621
PSD95-PDZ3 abundance,0,PRRIVIHRGSTGLVFNIVGGEDGEGIFISFILAGGPADLSGELRKGDQILSVNGVDLRNASHEQAAIALKNAGQTVTKIAQYKP*,2,2,FALSE,FALSE,13.6666666666667,20,11,10,0,1,3,,,-0.789729826566844,0.331391973450562,-0.482063879794924,0.201832176999206,-0.565309169384535,0.1723781059407,,,0.0476332078000135,0.0456778634604736,0.0832695007971114,0.023078019182338,0.0742982748395021,0.020723953483564,missense,"G14V,I78K",-0.565309169384535,-0.979186612764044
PSD95-PDZ3 abundance,0,PRRIVIHRGSTGLVFNIVGGEDGEGIFISFILAGGPADLSGELRKGDQILSVNGVDLRNASHEQAAIALKNAGQTVTIKAQYKP*,2,2,FALSE,FALSE,34.6666666666667,32,41,31,0,1,1,,,-1.12635600930961,0.3174026498323,-1.16523849106859,0.312482456308394,-1.14610095265946,0.222677633568384,,,0.00123387998153734,0.0437496260095605,0.00515352831804583,0.0357300616187555,0.00447327105180298,0.0267711545774196,missense,"G14V,I79K",-1.14610095265946,-2.00425434828039
PSD95-PDZ3 abundance,0,PRRIVIHRGSTGLVFNIVGGEDGEGIFISFILAGGPADLSGELRKGDQILSVNGVDLRNASHEQAAIALKNAGQTVTITAQYKP*,2,2,FALSE,FALSE,11.5,10,,13,0,0,1,,,,,-0.89900496662136,0.318964803201975,-0.89900496662136,0.318964803201975,,,,,0.0355953660642577,0.0364712701226762,0.0341800931141746,0.0383471654267153,missense,"G14V,I79T",-0.89900496662136,-1.56814259505444
PSD95-PDZ3 abundance,0,PRRIVIHRGSTGLVFNIVGGEDGEGIFISFILAGGPADLSGELRKGDQILSVNGVDLRNASHEQAAIALKNAGQTVTIRAQYKP*,2,2,FALSE,FALSE,21,27,14,22,1,1,3,-1.06284607944962,0.358012991860848,,,-0.84676292300863,0.22702867993728,-0.908735171446835,0.191728624240209,0.0141024504366998,0.0419651191121155,,,0.0415688580145717,0.0259590532512267,0.0330102907713058,0.023050346611818,missense,"G14V,I79R",-0.908735171446835,-1.58531590795897
PSD95-PDZ3 abundance,0,PRRIVIHRGSTGLVFNIVGGEDGEGIFISFILAGGPADLSGELRKGDQILSVNGVDLRNASHEQAAIALKNAGQTVTISAQYKP*,2,2,FALSE,FALSE,186.666666666667,226,170,164,8,4,7,-1.21526172860664,0.152800587722975,-1.13554949448779,0.17252163006728,-1.07944979893855,0.118731622430518,-1.13171272308093,0.082376619721934,-0.00376321649951855,0.0179107881835981,-3.33165541004654e-05,0.0237797535653565,0.0149628318297079,0.0135760843525578,0.00620307889990052,0.00990363147300091,missense,"G14V,I79S",-1.13171272308093,-1.9788598603815
PSD95-PDZ3 abundance,0,PRRIVIHRGSTGLVFNIVGGEDGEGIFISFILAGGPADLSGELRKGDQILSVNGVDLRNASHEQAAIALKNAGQTVTIINQYKP*,2,2,FALSE,FALSE,22.6666666666667,26,22,20,0,2,0,,,-0.789729826566844,0.240793752038755,,,-0.789729826566844,0.240793752038755,,,0.0476332078000135,0.0331901343693896,,,0.0473175673139362,0.0289491434492306,missense,"G14V,A80N",-0.789729826566844,-1.37527757252899
PSD95-PDZ3 abundance,0,PRRIVIHRGSTGLVFNIVGGEDGEGIFISFILAGGPADLSGELRKGDQILSVNGVDLRNASHEQAAIALKNAGQTVTIITQYKP*,2,2,FALSE,FALSE,17,,17,,0,1,0,,,-0.901109354795377,0.324719431653042,,,-0.901109354795376,0.324719431653042,,,0.0322810590145697,0.0447581445850045,,,0.0339270955400819,0.0390390088118383,missense,"G14V,A80T",-0.901109354795376,-1.57185673234478
PSD95-PDZ3 abundance,0,PRRIVIHRGSTGLVFNIVGGEDGEGIFISFILAGGPADLSGELRKGDQILSVNGVDLRNASHEQAAIALKNAGQTVTIIRQYKP*,2,2,FALSE,FALSE,13,12,,14,1,1,0,-0.958318673280878,0.371808512525581,,,,,-0.958318673280878,0.371808512525581,0.0263548132002739,0.0435821851992986,,,,,0.0270491730298543,0.0447002377495898,missense,"G14V,A80R",-0.958318673280878,-1.67282824785021
PSD95-PDZ3 abundance,0,PRRIVIHRGSTGLVFNIVGGEDGEGIFISFILAGGPADLSGELRKGDQILSVNGVDLRNASHEQAAIALKNAGQTVTIISQYKP*,2,2,FALSE,FALSE,11.5,11,,12,2,3,0,-0.724191819668912,0.306957130959967,,,,,-0.724191819668912,0.306957130959967,0.0537984019038643,0.035980517064741,,,,,0.0551967965173565,0.0369035572629565,missense,"G14V,A80S",-0.724191819668912,-1.25960634876907
PSD95-PDZ3 abundance,0,PRRIVIHRGSTGLVFNIVGGEDGEGIFISFILAGGPADLSGELRKGDQILSVNGVDLRNASHEQAAIALKNAGQTVTIILQYKP*,2,2,FALSE,FALSE,52.6666666666667,64,48,46,1,0,1,-1.19035421788258,0.346134215838693,,,-1.1448072984067,0.312808510690046,-1.16528312188565,0.232078931265358,-0.000843639059357137,0.0405727276011682,,,0.007489684342221,0.035767343529827,0.00216711749136089,0.0279014144505862,missense,"G14V,A80L",-1.16528312188565,-2.03810989399784
PSD95-PDZ3 abundance,0,PRRIVIHRGSTGLVFNIVGGEDGEGIFISFILAGGPADLSGELRKGDQILSVNGVDLRNASHEQAAIALKNAGQTVTIIAKYKP*,2,2,FALSE,FALSE,651.333333333333,740,563,651,8,11,17,-1.57121682779645,0.148611913205869,-1.18310841564159,0.121171786644137,-1.2299739510344,0.0756519917767872,-1.27252349875878,0.0589139991149906,-0.0454871161223321,0.0174198053728386,-0.00658866514679984,0.0167018780447868,-0.00224849354526829,0.00865024667208359,-0.0107257297165268,0.00708286571851422,missense,"G14V,Q81K",-1.27252349875878,-2.22738366377709
PSD95-PDZ3 abundance,0,PRRIVIHRGSTGLVFNIVGGEDGEGIFISFILAGGPADLSGELRKGDQILSVNGVDLRNASHEQAAIALKNAGQTVTIIANYKP*,2,2,FALSE,FALSE,18.5,13,,24,0,1,1,,,,,-1.08683218868074,0.313859081719129,-1.08683218868074,0.313859081719129,,,,,0.0141187100716473,0.0358874685699571,0.0115987879555909,0.0377333361127597,missense,"G14V,Q81N",-1.08683218868074,-1.8996480170132
PSD95-PDZ3 abundance,0,PRRIVIHRGSTGLVFNIVGGEDGEGIFISFILAGGPADLSGELRKGDQILSVNGVDLRNASHEQAAIALKNAGQTVTIIARYKP*,2,2,FALSE,FALSE,666,776,591,631,20,22,17,-1.27560626583137,0.11667138960137,-0.983309665754547,0.0908280322371282,-1.18697639640356,0.0761999325661309,-1.13743562997652,0.0522065190040147,-0.0108366069908483,0.0136758410250668,0.0209508673345905,0.0125194053788088,0.0026679593480077,0.00871289965554375,0.00551504920118742,0.00627646687190191,missense,"G14V,Q81R",-1.13743562997652,-1.98896049778886
PSD95-PDZ3 abundance,0,PRRIVIHRGSTGLVFNIVGGEDGEGIFISFILAGGPADLSGELRKGDQILSVNGVDLRNASHEQAAIALKNAGQTVTIIASYKP*,2,2,FALSE,FALSE,298.333333333333,370,268,257,7,4,10,-1.40327521850048,0.155961092786479,-1.25201303821153,0.171668917492908,-1.10779821080035,0.0991839373378244,-1.20424138091696,0.0752290685117404,-0.0258015466089072,0.0182812523132796,-0.0160862275312267,0.0236622187677039,0.0117214002479728,0.0113409508954121,-0.00251659302720836,0.00904432560005901,missense,"G14V,Q81S",-1.20424138091696,-2.10686922481981
PSD95-PDZ3 abundance,0,PRRIVIHRGSTGLVFNIVGGEDGEGIFISFILAGGPADLSGELRKGDQILSVNGVDLRNASHEQAAIALKNAGQTVTIIAMYKP*,2,2,FALSE,FALSE,19.5,16,23,,2,0,1,-0.836637934036064,0.28731975697675,,,,,-0.836637934036064,0.28731975697675,0.0406178339066387,0.0336786879216937,,,,,0.0416780956891084,0.0345426772501112,missense,"G14V,Q81M",-0.836637934036064,-1.45806797846363
PSD95-PDZ3 abundance,0,PRRIVIHRGSTGLVFNIVGGEDGEGIFISFILAGGPADLSGELRKGDQILSVNGVDLRNASHEQAAIALKNAGQTVTIIAIYKP*,2,2,FALSE,FALSE,14,16,13,13,1,0,0,-1.04465253171507,0.360116012540341,,,,,-1.04465253171507,0.360116012540341,0.0162350389603285,0.0422116283598705,,,,,0.0166697872228064,0.0432945207968578,missense,"G14V,Q81I",-1.04465253171507,-1.82520308391368
PSD95-PDZ3 abundance,0,PRRIVIHRGSTGLVFNIVGGEDGEGIFISFILAGGPADLSGELRKGDQILSVNGVDLRNASHEQAAIALKNAGQTVTIIAQKKP*,2,2,FALSE,FALSE,25.3333333333333,26,18,32,1,3,0,-1.19035421788258,0.346134215838693,-0.634645247493406,0.210113195691607,,,-0.784277618039154,0.179611279429094,-0.000843639059357137,0.0405727276011682,0.0690095017216233,0.0289612381498333,,,0.0479730526222004,0.0215935531934227,missense,"G14V,Y82K",-0.784277618039154,-1.36565470386937
PSD95-PDZ3 abundance,0,PRRIVIHRGSTGLVFNIVGGEDGEGIFISFILAGGPADLSGELRKGDQILSVNGVDLRNASHEQAAIALKNAGQTVTIIAQNKP*,2,2,FALSE,FALSE,62,73,65,48,1,3,3,-1.50016800631809,0.331114264500614,-0.963170643995747,0.196637764988534,-0.962616189179994,0.182978450927812,-1.03844200409809,0.124177274340738,-0.0371590042272372,0.0388121377307155,0.0237267567942765,0.0271038338279455,0.028321892447482,0.0209222348153294,0.0174164405448178,0.0149290656322591,missense,"G14V,Y82N",-1.03844200409809,-1.81424182092059
PSD95-PDZ3 abundance,0,PRRIVIHRGSTGLVFNIVGGEDGEGIFISFILAGGPADLSGELRKGDQILSVNGVDLRNASHEQAAIALKNAGQTVTIIAQTKP*,2,2,FALSE,FALSE,26.6666666666667,30,23,27,1,1,0,-0.982339620203576,0.36825036423087,-0.789729826566844,0.331391973450562,,,-0.875915783951834,0.246332807860225,0.0235391558869531,0.043165110622675,0.0476332078000135,0.0456778634604736,,,0.0369559627352352,0.0296150698704578,missense,"G14V,Y82T",-0.875915783951834,-1.52739137081963
PSD95-PDZ3 abundance,0,PRRIVIHRGSTGLVFNIVGGEDGEGIFISFILAGGPADLSGELRKGDQILSVNGVDLRNASHEQAAIALKNAGQTVTIIAQRKP*,2,2,FALSE,FALSE,38,45,29,40,1,2,2,-1.35497975334426,0.336359959949849,-0.860411410429138,0.237664848011303,-1.03097718672173,0.22280541711058,-1.02763778692441,0.146353384245853,-0.020140509177496,0.0394270210990783,0.0378907155386145,0.0327588576264476,0.0205053171320503,0.025476154330075,0.0187153647493252,0.0175951621623956,missense,"G14V,Y82R",-1.02763778692441,-1.79517293125793
PSD95-PDZ3 abundance,0,PRRIVIHRGSTGLVFNIVGGEDGEGIFISFILAGGPADLSGELRKGDQILSVNGVDLRNASHEQAAIALKNAGQTVTIIAQSKP*,2,2,FALSE,FALSE,42.6666666666667,45,43,40,4,3,1,-0.609255221062436,0.246371261269444,-0.68598841210241,0.206807440721387,-0.962616189179994,0.316886042211044,-0.715912078315347,0.141684375520572,0.0672708963677995,0.0288788383662704,0.0619325467844857,0.0285055849166206,0.028321892447482,0.0362335791522002,0.0561922186084093,0.0170338361221247,missense,"G14V,Y82S",-0.715912078315347,-1.24499302956524
PSD95-PDZ3 abundance,0,PRRIVIHRGSTGLVFNIVGGEDGEGIFISFILAGGPADLSGELRKGDQILSVNGVDLRNASHEQAAIALKNAGQTVTIIAQMKP*,2,2,FALSE,FALSE,19.3333333333333,19,15,24,1,0,1,-1.09622507367759,0.354442858566302,,,-1.08683218868074,0.313859081719129,-1.09096032794442,0.234976211751545,0.0101898732384849,0.0415466396927708,,,0.0141187100716473,0.0358874685699571,0.0111024873052999,0.0282497365631706,missense,"G14V,Y82M",-1.09096032794442,-1.90693397127216
PSD95-PDZ3 abundance,0,PRRIVIHRGSTGLVFNIVGGEDGEGIFISFILAGGPADLSGELRKGDQILSVNGVDLRNASHEQAAIALKNAGQTVTIIAQIKP*,2,2,FALSE,FALSE,31,29,30,34,2,0,5,-1.01511050555376,0.266539999410292,,,-0.700479154514659,0.147118447399874,-0.773950081572343,0.128800976240638,0.0196978592346119,0.0312429522885683,,,0.0582953268341684,0.0168219081895124,0.0492146684536891,0.0154849447131463,missense,"G14V,Y82I",-0.773950081572343,-1.34742713122741
PSD95-PDZ3 abundance,0,PRRIVIHRGSTGLVFNIVGGEDGEGIFISFILAGGPADLSGELRKGDQILSVNGVDLRNASHEQAAIALKNAGQTVTIIAQLKP*,2,2,FALSE,FALSE,50,56,44,50,3,2,2,-0.941350468625138,0.221098435783119,-1.00981903817549,0.320412869702311,,,-0.963436095647795,0.181978127147118,0.0283437709914303,0.0259164399172065,0.0172969119256571,0.0441645437602129,,,0.0264339369909793,0.0218781046551257,missense,"G14V,Y82L",-0.963436095647795,-1.68186023609177
PSD95-PDZ3 abundance,0,PRRIVIHRGSTGLVFNIVGGEDGEGIFISFILAGGPADLSGELRKGDQILSVNGVDLRNASHEQAAIALKNAGQTVTIIAQEKP*,2,2,FALSE,FALSE,28.6666666666667,30,27,29,1,3,0,-1.23329901409944,0.343077693810037,-0.73838666195784,0.204011730829517,,,-0.867675148730791,0.175351005946213,-0.00587748847113118,0.0402144520248136,0.054710162737151,0.028120234440608,,,0.0379466833378543,0.0210813668632349,missense,"G14V,Y82E",-0.867675148730791,-1.51284707193575
PSD95-PDZ3 abundance,0,PRRIVIHRGSTGLVFNIVGGEDGEGIFISFILAGGPADLSGELRKGDQILSVNGVDLRNASHEQAAIALKNAGQTVTIIAQDKP*,2,2,FALSE,FALSE,36,39,38,31,7,1,4,-0.728064152473414,0.183702446336505,-1.10691442158327,0.317816258499148,-0.740541183642529,0.163212959839653,-0.782806175029169,0.113906886660575,0.0533444996403234,0.0215330035975196,0.0039136376726234,0.0438066363227965,0.0537145296072724,0.0186621968508049,0.0481499551141163,0.0136943204459122,missense,"G14V,Y82D",-0.782806175029169,-1.36305768235904
PSD95-PDZ3 abundance,0,PRRIVIHRGSTGLVFNIVGGEDGEGIFISFILAGGPADLSGELRKGDQILSVNGVDLRNASHEQAAIALKNAGQTVTIIAQAKP*,2,2,FALSE,FALSE,105.666666666667,141,80,96,8,5,7,-1.06434827778249,0.144150888008201,-0.677334237612113,0.170906801270352,-0.721471423643697,0.128529426502403,-0.826372308275063,0.0836553173677789,0.0139263676313203,0.0168968985006349,0.063125406697823,0.0235571714414442,0.0558950158587651,0.0146963909046526,0.0429122683793679,0.0100573613819555,missense,"G14V,Y82A",-0.826372308275063,-1.43994967504488
PSD95-PDZ3 abundance,0,PRRIVIHRGSTGLVFNIVGGEDGEGIFISFILAGGPADLSGELRKGDQILSVNGVDLRNASHEQAAIALKNAGQTVTIIAQGKP*,2,2,FALSE,FALSE,173,229,135,155,8,2,7,-1.15377596269851,0.142896393449546,-1.24637021430175,0.223118360736526,-1.03749434342849,0.119246694001068,-1.1084522831282,0.0847015644100548,0.0034439451082848,0.0167498507264582,-0.0153084412215629,0.0307538227650167,0.0197601283830157,0.0136349789835436,0.00899953772485901,0.0101831451925974,missense,"G14V,Y82G",-1.1084522831282,-1.9378063758177
PSD95-PDZ3 abundance,0,PRRIVIHRGSTGLVFNIVGGEDGEGIFISFILAGGPADLSGELRKGDQILSVNGVDLRNASHEQAAIALKNAGQTVTIIAQVKP*,2,2,FALSE,FALSE,521,691,429,443,6,19,14,-1.5841589027809,0.153262501610627,-0.964616755772605,0.106188930530421,-1.15519318622247,0.0836303840517598,-1.1601567064522,0.0603863753093071,-0.0470041440811701,0.0179649322279639,0.0235274300103352,0.0146366956908384,0.0063021347562156,0.00956251691909559,0.0027834347110019,0.00725988040141031,missense,"G14V,Y82V",-1.1601567064522,-2.02906203345468
PSD95-PDZ3 abundance,0,PRRIVIHRGSTGLVFNIVGGEDGEGIFISFILAGGPADLSGELRKGDQILSVNGVDLRNASHEQAAIALKNAGQTVTIIAQ*KP*,2,2,FALSE,TRUE,45,44,45,46,3,0,3,-1.0185402757821,0.224731596218822,,,-0.949577866183317,0.183205141749715,-0.977110951989672,0.14199902642813,0.0192958327176086,0.026342307173155,,,0.0298127284117793,0.0209481552370091,0.0247898935947664,0.0170716646545606,stop,"G14V,Y82*",-0.977110951989672,-1.70599565678391
PSD95-PDZ3 abundance,0,PRRIVIHRGSTGLVFNIVGGEDGEGIFISFILAGGPADLSGELRKGDQILSVNGVDLRNASHEQAAIALKNAGQTVTIIAQYKN*,2,2,FALSE,FALSE,18.5,18,,19,0,0,1,,,,,-1.01526326287816,0.315455839438403,-1.01526326287816,0.315455839438403,,,,,0.0223020882974976,0.036070046025261,0.0202030772364555,0.0379253044170765,missense,"G14V,P84N",-1.01526326287816,-1.77333253043363
PSD95-PDZ3 abundance,0,PRRIVIHRGSTGLVFNIVGGEDGEGIFISFILAGGPADLSGELRKGDQILSVNGVDLRNASHEQAAIALKNAGQTVTIIAQYKR*,2,2,FALSE,FALSE,128.666666666667,162,99,125,2,4,3,-1.37967105944481,0.24128217380547,-0.949177731355005,0.168089665476727,-1.09470602715349,0.182290778130395,-1.09161130188497,0.109987449045264,-0.0230347438145063,0.028282312076854,0.0256554889429853,0.0231688676971171,0.0132183947799306,0.0208436045084779,0.0110242247348339,0.0132231107039432,missense,"G14V,P84R",-1.09161130188497,-1.90808290691886
PSD95-PDZ3 abundance,0,PRRIVIHRGSTGLVFNIVGGEDGEGIFISFILAGGPADLSGELRKGDQILSVNGVDLRNASHEQAAIALKNAGQTVTIIAQYKM*,2,2,FALSE,FALSE,17.6666666666667,23,13,17,0,1,0,,,-0.832471918767772,0.328500093254733,,,-0.832471918767771,0.328500093254733,,,0.0417417933784744,0.045279257219792,,,0.0421789499371625,0.0394935343720477,missense,"G14V,P84M",-0.832471918767771,-1.45071517499744
PSD95-PDZ3 abundance,0,PRRIVIHRGSTGLVFNIVGGEDGEGIFISFILAGGPADLSGELRKGDQILSVNGVDLRNASHEQAAIALKNAGQTVTIIAQYKQ*,2,2,FALSE,FALSE,36,49,28,31,0,0,2,,,,,-0.952889837355558,0.224293131132578,-0.952889837355558,0.224293131132578,,,,,0.0294340289626591,0.0256462634437355,0.0277018483946999,0.0269653758573814,missense,"G14V,P84Q",-0.952889837355558,-1.66324663063607
PSD95-PDZ3 abundance,0,PRRIVIHRGSTGLVFNIVGGEDGEGIFISFILAGGPADLSGELRKGDQILSVNGVDLRNASHEQAAIALKNAGQTVTIIAQYKL*,2,2,FALSE,FALSE,118.666666666667,175,95,86,6,5,2,-1.17526609912767,0.151945379779052,-0.786586648046248,0.160345941790764,-1.093148997002,0.221859058157248,-1.01154205459474,0.0987613255527699,0.000924941174104604,0.0178105434884383,0.0480664520871359,0.0221015010089018,0.0133964296811925,0.0253679451713417,0.02065045509194,0.0118734633123003,missense,"G14V,P84L",-1.01154205459474,-1.76676478850216
PSD95-PDZ3 abundance,0,PRRIVIHRGSTGLVFNIVGGEDGEGIFISFILAGGPADLSGELRKGDQILSVNGVDLRNASHEQAAIALKNAGQTVTIIAQYKE*,2,2,FALSE,FALSE,15,17,14,14,0,1,1,,,-0.851433022203254,0.327357007972528,-0.921708266234485,0.318174495689095,-0.887570088462411,0.228160588965145,,,0.0391282638932315,0.0451216985049548,0.0329994113866439,0.0363809042939299,0.0355548377881751,0.0274303363915767,missense,"G14V,P84E",-0.887570088462411,-1.54796062107023
PSD95-PDZ3 abundance,0,PRRIVIHRGSTGLVFNIVGGEDGEGIFISFILAGGPADLSGELRKGDQILSVNGVDLRNASHEQAAIALKNAGQTVTIIAQYKD*,2,2,FALSE,FALSE,17.3333333333333,22,16,14,0,0,1,,,,,-0.921708266234485,0.318174495689095,-0.921708266234485,0.318174495689095,,,,,0.0329994113866439,0.0363809042939299,0.0314506158262196,0.0382521516426546,missense,"G14V,P84D",-0.921708266234485,-1.60821275546881
PSD95-PDZ3 abundance,0,PRRIVIHRGSTGLVFNIVGGEDGEGIFISFILAGGPADLSGELRKGDQILSVNGVDLRNASHEQAAIALKNAGQTVTIIAQYKA*,2,2,FALSE,FALSE,90,97,98,75,5,5,4,-1.10247741708553,0.181204085538327,-0.937522071685126,0.160591716062105,-1.01120553005117,0.157810458337353,-1.01049822103581,0.0956141291773785,0.00945699386871643,0.0212401538661855,0.0272620626490377,0.0221353776399243,0.0227660600853972,0.0180444606941801,0.0207759487444066,0.0114950953581375,missense,"G14V,P84A",-1.01049822103581,-1.76492247576062
PSD95-PDZ3 abundance,0,PRRIVIHRGSTGLVFNIVGGEDGEGIFISFILAGGPADLSGELRKGDQILSVNGVDLRNASHEQAAIALKNAGQTVTIIAQYKG*,2,2,FALSE,FALSE,16.6666666666667,24,10,16,0,0,3,,,,,-0.626051535966221,0.193131029731503,-0.626051535966221,0.193131029731503,,,,,0.0668055754679299,0.0220831072384749,0.0669955958092922,0.0232189491498727,missense,"G14V,P84G",-0.626051535966221,-1.08639377711251
PSD95-PDZ3 abundance,0,PRRIVIHRGSTGLVFNIVGGEDGEGIFISFILAGGPADLSGELRKGDQILSVNGVDLRNASHEQAAIALKNAGQTVTIIAQYKV*,2,2,FALSE,FALSE,15.5,15,16,,1,0,2,-1.02528441642044,0.362484686556082,,,,,-1.02528441642044,0.362484686556082,0.018505306475179,0.0424892766281406,,,,,0.0189982959289422,0.0435792918230392,missense,"G14V,P84V",-1.02528441642044,-1.79101935291401
PSD95-PDZ3 abundance,0,PRRIVIHRGSTGLVFNIVGGEDGEGIFISFILAGGPADLSGELRKGDQILSVNGVDLRNASHEQAAIALKNAGQTVTIIAQYK**,2,2,FALSE,TRUE,309.666666666667,384,273,272,8,11,7,-1.37434786863888,0.150333425713721,-0.997916528868615,0.122229488710299,-1.23444538242796,0.11779355183258,-1.18183191106031,0.0738712600661646,-0.0224107766923466,0.0176215954728837,0.0189375104872202,0.0168476678478921,-0.00275976870965181,0.0134688229060656,0.00017755892652313,0.00888108468896916,stop,"G14V,P84*",-1.18183191106031,-2.06731765886867
PSD95-PDZ3 abundance,0,PRRIVIHRGSTGLVFNIVGGEDGEGIFISFILAGGPADLSGELRKGDQILSVNGVDLRNASHEQAAIALKNAGQTVTIIAQYKW*,2,2,FALSE,FALSE,90.3333333333333,123,76,72,4,2,2,-1.24070930734983,0.191449284230596,-1.10691442158327,0.231462519796123,-1.21104818818148,0.220508485678361,-1.19399235722114,0.122614537007788,-0.00674609895728123,0.0224410627527979,0.0039136376726234,0.0319039512797425,-8.44723041872886e-05,0.0252135171805313,-0.00128441630055776,0.0147411873885671,missense,"G14V,P84W",-1.19399235722114,-2.08878022319536
PSD95-PDZ3 abundance,0,PRRIVIHRGSTGLVFNIVGGEDGEGIFISFILAGGPADLSGELRKGDQILSVNGVDLRNASHEQAAIALKNAGQTVTIIAQYKF*,2,2,FALSE,FALSE,35,35,31,39,1,0,5,-1.2795598841506,0.340214907696475,,,-0.742511314867343,0.145939280734036,-0.825974795562874,0.134120388869644,-0.0113000372781912,0.0398788855426485,,,0.0534892596484681,0.0166870791878241,0.0429600588740573,0.0161244647918814,missense,"G14V,P84F",-0.825974795562874,-1.43924808547792
PSD95-PDZ3 abundance,0,PRRIVIHRGSTGLVFNIVGGEDGEGIFISFILAGGPADLSGELRKGDQILSVNGVDLRNASHEQAAIALKNAGQTVTIIAQYRP*,2,2,FALSE,FALSE,50.6666666666667,87,32,33,3,6,2,-1.12711331909011,0.208326546692981,-0.649309515222042,0.160537885296499,-0.949474268511968,0.224941359222427,-0.856911592076448,0.110697745466987,0.00656925351973286,0.0244193605956753,0.0669882324311153,0.0221279578031198,0.0298245740405694,0.0257203835395224,0.0392407191796164,0.0133085052493989,missense,"G14V,K83R",-0.856911592076448,-1.49384994600612
PSD95-PDZ3 abundance,0,PRRIVIHRGSTGLVFNIVGGEDGEGIFISFILAGGPADLSGELRKGDQILSVNGVDLRNASHEQAAIALKNAGQTVTIIAQYSP*,2,2,FALSE,FALSE,13.5,13,,14,1,0,0,-0.982339620203576,0.36825036423087,,,,,-0.982339620203576,0.36825036423087,0.0235391558869531,0.043165110622675,,,,,0.0241612831557864,0.0442724635879884,missense,"G14V,K83S",-0.982339620203576,-1.71522398824475
PSD95-PDZ3 abundance,0,PRRIVIHRGSTGLVFNIVGGEDGEGIFISFILAGGPADLSGELRKGDQILSVNGVDLRNASHEQAAIALKNAGQTVTIIAQYMP*,2,2,FALSE,FALSE,65.6666666666667,93,44,60,4,2,0,-1.15680543489279,0.194242520666962,-0.967076945974565,0.234266081032615,,,-1.07950895075909,0.149528166704024,0.00308884022558495,0.0227684768478873,0.0231883263471962,0.0322903839565214,,,0.0124792155551932,0.0179768466206655,missense,"G14V,K83M",-1.07950895075909,-1.88672287735185
PSD95-PDZ3 abundance,0,PRRIVIHRGSTGLVFNIVGGEDGEGIFISFILAGGPADLSGELRKGDQILSVNGVDLRNASHEQAAIALKNAGQTVTIIAQYIP*,2,2,FALSE,FALSE,29,36,21,30,1,1,2,-1.28801401020469,0.339735431363493,-0.955174436667688,0.322356802425937,-0.942844532509441,0.224512694790431,-1.02439465463079,0.161952555802787,-0.0122910024524011,0.0398226828855314,0.0248289249087593,0.044432488371549,0.0305826354008289,0.0256713689268304,0.0191052664855534,0.0194705540746333,missense,"G14V,K83I",-1.02439465463079,-1.78944896895003
PSD95-PDZ3 abundance,0,PRRIVIHRGSTGLVFNIVGGEDGEGIFISFILAGGPADLSGELRKGDQILSVNGVDLRNASHEQAAIALKNAGQTVTIIAQYQP*,2,2,FALSE,FALSE,16.3333333333333,22,16,11,2,5,0,-0.932206417347914,0.274864730822966,-0.473810812744283,0.181453141265408,,,-0.612945787584581,0.151431753624622,0.029415606957554,0.0322187502435348,0.0911783348219484,0.025010840561085,,,0.0685712188754942,0.0182057031020563,missense,"G14V,K83Q",-0.612945787584581,-1.06326280280694
PSD95-PDZ3 abundance,0,PRRIVIHRGSTGLVFNIVGGEDGEGIFISFILAGGPADLSGELRKGDQILSVNGVDLRNASHEQAAIALKNAGQTVTIIAQYEP*,2,2,FALSE,FALSE,25,25,27,23,1,0,0,-1.17858401799419,0.347045923170901,,,,,-1.17858401799419,0.347045923170901,0.00053602551013876,0.0406795949709601,,,,,0.000568033020982184,0.0417231847931341,missense,"G14V,K83E",-1.17858401799419,-2.06158529404128
PSD95-PDZ3 abundance,0,PRRIVIHRGSTGLVFNIVGGEDGEGIFISFILAGGPADLSGELRKGDQILSVNGVDLRNASHEQAAIALKNAGQTVTIIAQYDP*,2,2,FALSE,FALSE,40,59,26,35,2,5,0,-1.22825517052224,0.252667812163007,-0.598031779075362,0.172178112289709,,,-0.797880931961033,0.142283263036192,-0.00528626552304731,0.0296168995937987,0.0740561689471446,0.0237324043251901,,,0.0463376103286395,0.0171058366638866,missense,"G14V,K83D",-0.797880931961033,-1.38966385585632
PSD95-PDZ3 abundance,0,PRRIVIHRGSTGLVFNIVGGEDGEGIFISFILAGGPADLSGELRKGDQILSVNGVDLRNASHEQAAIALKNAGQTVTIIAQYAP*,2,2,FALSE,FALSE,42.6666666666667,71,37,20,3,3,0,-1.05367110106587,0.225682022809302,-0.819002608424526,0.200636400993921,,,-0.922597822051431,0.149947565499842,0.0151779115777155,0.0264537130885368,0.0435983540922398,0.027654991261182,,,0.0313436700324321,0.0180272683438197,missense,"G14V,K83A",-0.922597822051431,-1.60978277590152
PSD95-PDZ3 abundance,0,PRRIVIHRGSTGLVFNIVGGEDGEGIFISFILAGGPADLSGELRKGDQILSVNGVDLRNASHEQAAIALKNAGQTVTIIAQYGP*,2,2,FALSE,FALSE,176,229,151,148,7,6,3,-1.25902871799321,0.142176747813118,-0.996055086071844,0.13971303075915,-1.28659918022809,0.179639529139196,-1.16321294093835,0.0871417062639949,-0.00889344072194004,0.0166654962043102,0.0191940849872755,0.0192575356494488,-0.0087231704028706,0.0205404537622207,0.00241600254216409,0.0104765083549223,missense,"G14V,K83G",-1.16321294093835,-2.03445613070974
PSD95-PDZ3 abundance,0,PRRIVIHRGSTGLVFNIVGGEDGEGIFISFILAGGPADLSGELRKGDQILSVNGVDLRNASHEQAAIALKNAGQTVTIIAQYVP*,2,2,FALSE,FALSE,94.6666666666667,134,61,89,3,3,3,-1.31783794626452,0.202297477326446,-1.0506616575864,0.232414229446093,-1.15177019698427,0.1805590643335,-1.18146411942769,0.116545963030092,-0.0157868672885838,0.0237126526832424,0.0116673139200253,0.0320351314739781,0.00669352830145964,0.0206455958221661,0.00022177623964631,0.0140116002745945,missense,"G14V,K83V",-1.18146411942769,-2.06666852548413
PSD95-PDZ3 abundance,0,PRRIVIHRGSTGLVFNIVGGEDGEGIFISFILAGGPADLSGELRKGDQILSVNGVDLRNASHEQAAIALKNAGQTVTIIAQYWP*,2,2,FALSE,FALSE,15,25,10,10,0,4,0,,,-0.41064973390594,0.206411344437742,,,-0.41064973390594,0.206411344437742,,,0.0998842280430599,0.0284509884465457,,,0.092892022166992,0.0248155592455531,missense,"G14V,K83W",-0.41064973390594,-0.706220634477751
PSD95-PDZ3 abundance,0,PRRIVIHRGSTGLVFNIVGGEDGEGIFISFILAGGPADLSGELRKGDQILSVNGVDLRNASHEQAAIALKNAGQTVTIIAQYCP*,2,2,FALSE,FALSE,38.3333333333333,51,35,29,1,0,0,-1.39254141637343,0.334759725935826,,,,,-1.39254141637343,0.334759725935826,-0.0245433652159752,0.0392394468698395,,,,,-0.0251547416160774,0.0402460912921927,missense,"G14V,K83C",-1.39254141637343,-2.4392091381957
PSD95-PDZ3 abundance,0,PRRIVIHRGSTGLVFNIVGGEDGEGIFISFILAGGPADLSGELRKGDQILSVNGVDLRNASHEQAAIALKNAGQTVTIIAQWKP*,2,2,FALSE,FALSE,158.666666666667,210,124,142,0,2,3,,,-1.23216915824872,0.22995636419332,-1.29489609632953,0.179491643336468,-1.27114807717748,0.141492064826603,,,-0.0133510193424792,0.031696348273373,-0.00967186149757235,0.0205235441126152,-0.0105603712870699,0.0170107157968697,missense,"G14V,Y82W",-1.27114807717748,-2.22495611516789
PSD95-PDZ3 abundance,0,PRRIVIHRGSTGLVFNIVGGEDGEGIFISFILAGGPADLSGELRKGDQILSVNGVDLRNASHEQAAIALKNAGQTVTIIAQCKP*,2,2,FALSE,FALSE,60,66,55,59,2,2,0,-1.26190175427173,0.251202269600655,-1.02416996625925,0.232938596764631,,,-1.13408043876729,0.170804562770401,-0.00923020869512092,0.0294451134586829,0.0153188322313433,0.0321074083566373,,,0.00591842308773244,0.0205347761208839,missense,"G14V,Y82C",-1.13408043876729,-1.98303875723723
PSD95-PDZ3 abundance,0,PRRIVIHRGSTGLVFNIVGGEDGEGIFISFILAGGPADLSGELRKGDQILSVNGVDLRNASHEQAAIALKNAGQTVTIIAQFKP*,2,2,FALSE,FALSE,119.666666666667,143,88,128,3,4,2,-1.37225655962862,0.209859202694461,-0.967076945974565,0.174675726271174,-1.38731349660605,0.219242173002985,-1.20228467723691,0.114493526428242,-0.0221656402483872,0.0245990135499597,0.0231883263471962,0.0240766663458854,-0.0202391088417446,0.0250687236761077,-0.002281350646367,0.0137648485166925,missense,"G14V,Y82F",-1.20228467723691,-2.10341574309341
PSD95-PDZ3 abundance,0,PRRIVIHRGSTGLVFNIVGGEDGEGIFISFILAGGPADLSGELRKGDQILSVNGVDLRNASHEQAAIALKNAGQTVTIIAHYKP*,2,2,FALSE,FALSE,12,13,12,11,1,2,1,-0.982339620203576,0.36825036423087,-0.634645247493406,0.251296680277391,-0.847827221157793,0.320967714290994,-0.775404660269476,0.174298804930328,0.0235391558869531,0.043165110622675,0.0690095017216233,0.0346378197705303,0.0414471633796166,0.0367002882169173,0.0490397934537982,0.0209548672431726,missense,"G14V,Q81H",-0.775404660269476,-1.34999438808975
PSD95-PDZ3 abundance,0,PRRIVIHRGSTGLVFNIVGGEDGEGIFISFILAGGPADLSGELRKGDQILSVNGVDLRNASHEQAAIALKNAGQTVTIIALYKP*,2,2,FALSE,FALSE,64.3333333333333,63,79,51,1,6,4,-1.45595561950067,0.332460316272495,-0.83193698797823,0.145990945475468,-0.98118880576942,0.182671303808459,-0.949683775352592,0.10787393979712,-0.031976571965826,0.0389699175438012,0.0418155262915291,0.0201228605643603,0.0261982508741234,0.0208871148100974,0.0280872933991701,0.0129690165595238,missense,"G14V,Q81L",-0.949683775352592,-1.65758809549156
PSD95-PDZ3 abundance,0,PRRIVIHRGSTGLVFNIVGGEDGEGIFISFILAGGPADLSGELRKGDQILSVNGVDLRNASHEQAAIALKNAGQTVTIIAEYKP*,2,2,FALSE,FALSE,26.3333333333333,31,25,23,2,2,3,-1.03512469564798,0.264820126890219,-0.822436993006071,0.239243354744193,-0.737229212470287,0.188563981167478,-0.83306877948328,0.129255998589682,0.0173518609319497,0.0310413544225597,0.0431249710215724,0.0329764332492536,0.0540932290563926,0.0215608989566524,0.0421071930650419,0.015539649235766,missense,"G14V,Q81E",-0.83306877948328,-1.45176860357492
PSD95-PDZ3 abundance,0,PRRIVIHRGSTGLVFNIVGGEDGEGIFISFILAGGPADLSGELRKGDQILSVNGVDLRNASHEQAAIALKNAGQTVTIIADYKP*,2,2,FALSE,FALSE,19,21,15,21,1,1,0,-1.12626028257685,0.35152619490344,-0.869085387185816,0.326363095568472,,,-0.98813969559995,0.239175100715363,0.00666924368684907,0.0412047578594166,0.036695126152953,0.0449847012367005,,,0.0234639759655278,0.0287545430123072,missense,"G14V,Q81D",-0.98813969559995,-1.72546082410159
PSD95-PDZ3 abundance,0,PRRIVIHRGSTGLVFNIVGGEDGEGIFISFILAGGPADLSGELRKGDQILSVNGVDLRNASHEQAAIALKNAGQTVTIIAAYKP*,2,2,FALSE,FALSE,133,162,83,154,2,3,5,-1.53137548869432,0.243750429958606,-1.02571593960139,0.195476778000594,-1.16325560809661,0.139798165520116,-1.1908267706742,0.103049439924874,-0.0408170438651307,0.0285716330395575,0.0151057408927082,0.0269438076071461,0.00538025634498371,0.0159848880069385,-0.000903837409816671,0.0123889967803979,missense,"G14V,Q81A",-1.1908267706742,-2.08319312515662
PSD95-PDZ3 abundance,0,PRRIVIHRGSTGLVFNIVGGEDGEGIFISFILAGGPADLSGELRKGDQILSVNGVDLRNASHEQAAIALKNAGQTVTIIAGYKP*,2,2,FALSE,FALSE,425,484,367,424,10,20,9,-1.33071257550042,0.126553210941816,-0.925156337498468,0.0922887042685472,-1.23182812249059,0.104020045426582,-1.12225986211621,0.0606040490776215,-0.0172959894760233,0.0148341559997302,0.0289665104420405,0.0127207390952443,-0.0024605043607373,0.0118939241472472,0.00733953790581815,0.00728604997221817,missense,"G14V,Q81G",-1.12225986211621,-1.96217604517905
PSD95-PDZ3 abundance,0,PRRIVIHRGSTGLVFNIVGGEDGEGIFISFILAGGPADLSGELRKGDQILSVNGVDLRNASHEQAAIALKNAGQTVTIIAVYKP*,2,2,FALSE,FALSE,69.3333333333333,77,65,66,2,3,4,-1.0715452864716,0.261945192130232,-0.789729826566844,0.201747270957293,-0.931173640697223,0.159499202845049,-0.912954220240738,0.112901746197916,0.0130827576681189,0.0307043639155524,0.0476332078000135,0.0278081095337247,0.0319171157058123,0.0182375561595421,0.0325030606304908,0.0135734786250852,missense,"G14V,Q81V",-0.912954220240738,-1.59276231288022
PSD95-PDZ3 abundance,0,PRRIVIHRGSTGLVFNIVGGEDGEGIFISFILAGGPADLSGELRKGDQILSVNGVDLRNASHEQAAIALKNAGQTVTIIAWYKP*,2,2,FALSE,FALSE,32.6666666666667,36,30,32,0,2,1,,,-0.869085387185816,0.237334671006344,-1.17496484289302,0.312334600856633,-0.981052034218336,0.188968441273137,,,0.0366951261529531,0.032713347229822,0.00404139180286869,0.0357131554395591,0.0243160816548103,0.0227185068859806,missense,"G14V,Q81W",-0.981052034218336,-1.71295146496157
PSD95-PDZ3 abundance,0,PRRIVIHRGSTGLVFNIVGGEDGEGIFISFILAGGPADLSGELRKGDQILSVNGVDLRNASHEQAAIALKNAGQTVTIIACYKP*,2,2,FALSE,FALSE,15.3333333333333,20,15,11,1,0,0,-1.11161827485463,0.35291461572006,,,,,-1.11161827485463,0.35291461572006,0.00838553223523361,0.0413675040341975,,,,,0.00861891012189428,0.042428741399261,missense,"G14V,Q81C",-1.11161827485463,-1.94339418897748
PSD95-PDZ3 abundance,0,PRRIVIHRGSTGLVFNIVGGEDGEGIFISFILAGGPADLSGELRKGDQILSVNGVDLRNASHEQAAIALKNAGQTVTIIAFYKP*,2,2,FALSE,FALSE,393.666666666667,464,323,394,12,6,10,-1.30945896166695,0.135971039787075,-1.19603140947752,0.14757156695767,-1.23869571175259,0.0985568951585311,-1.24790149010491,0.0701935161979869,-0.0148047099516437,0.0159380832824095,-0.00836992358161284,0.0203407276765143,-0.00324576248499298,0.0112692532520679,-0.00776557790820995,0.00843893229129288,missense,"G14V,Q81F",-1.24790149010491,-2.1839270802277
PSD95-PDZ3 abundance,0,PRRIVIHRGSTGLVFNIVGGEDGEGIFISFILAGGPADLSGELRKGDQILSVNGVDLRNASHEQAAIALKNAGQTVTIIGQYKP*,2,2,FALSE,FALSE,264.666666666667,319,236,239,8,6,9,-1.31902441401979,0.137453353045266,-1.09703111935568,0.137683205040096,-1.08635996422393,0.104788772218332,-1.15181124350297,0.0712924187102873,-0.0159259411820024,0.0161118352239749,0.00527591607964076,0.0189777518602457,0.0141727054515448,0.0119818223798766,0.00378675810299925,0.00857104654341094,missense,"G14V,A80G",-1.15181124350297,-2.01433271900233
PSD95-PDZ3 abundance,0,PRRIVIHRGSTGLVFNIVGGEDGEGIFISFILAGGPADLSGELRKGDQILSVNGVDLRNASHEQAAIALKNAGQTVTIIVQYKP*,2,2,FALSE,FALSE,243.333333333333,243,272,215,8,6,7,-1.23780550779129,0.136259796571722,-1.14742574604477,0.138183363996542,-1.16000217601621,0.118173605461711,-1.17986200276448,0.0749872850986535,-0.00640572501241859,0.0159719304140434,-0.00167029584298747,0.0190466919503848,0.00575226228118414,0.013512279232375,0.000414388816646016,0.00901525747578322,missense,"G14V,A80V",-1.17986200276448,-2.06384087167207
PSD95-PDZ3 abundance,0,PRRIVIHRGSTGLVFNIVGGEDGEGIFISFILAGGPADLSGELRKGDQILSVNGVDLRNASHEQAAIALKNAGQTVTIIWQYKP*,2,2,FALSE,FALSE,14,17,12,13,3,0,0,-0.733150742525801,0.255601452831266,,,,,-0.733150742525801,0.255601452831266,0.0527482660893748,0.0299607714165382,,,,,0.0541197206350348,0.0307293817268696,missense,"G14V,A80W",-0.733150742525801,-1.27541838852244
PSD95-PDZ3 abundance,0,PRRIVIHRGSTGLVFNIVGGEDGEGIFISFILAGGPADLSGELRKGDQILSVNGVDLRNASHEQAAIALKNAGQTVTIICQYKP*,2,2,FALSE,FALSE,40,36,42,42,1,0,5,-1.28801401020469,0.339735431363493,,,-0.765214614480468,0.145363091382508,-0.846114851025071,0.133643610359734,-0.0122910024524011,0.0398226828855314,,,0.0508933049708543,0.0166211961898556,0.0405387445761815,0.0160671446606071,missense,"G14V,A80C",-0.846114851025071,-1.47479425131621
PSD95-PDZ3 abundance,0,PRRIVIHRGSTGLVFNIVGGEDGEGIFISFILAGGPADLSGELRKGDQILSVNGVDLRNASHEQAAIALKNAGQTVTIMAQYKP*,2,2,FALSE,FALSE,33.6666666666667,33,32,36,2,0,1,-1.05388715659273,0.263299449774303,,,-1.21104818818148,0.311824784342914,-1.11930115281352,0.201174780439321,0.0151525862511893,0.0308631055943013,,,-8.44723041872886e-05,0.0356548616855204,0.00769524522506151,0.0241859995452376,missense,"G14V,I79M",-1.11930115281352,-1.95695407487524
PSD95-PDZ3 abundance,0,PRRIVIHRGSTGLVFNIVGGEDGEGIFISFILAGGPADLSGELRKGDQILSVNGVDLRNASHEQAAIALKNAGQTVTIPAQYKP*,2,2,FALSE,FALSE,19.6666666666667,17,21,21,0,3,1,,,-0.674085902795533,0.207520249945853,-1.04592426573523,0.314726898252218,-0.786760772672087,0.173248824689289,,,0.0635731453460488,0.0286038359457252,0.0187962290108093,0.035986696982865,0.0476745182994999,0.0208286346131341,missense,"G14V,I79P",-0.786760772672087,-1.37003734455028
PSD95-PDZ3 abundance,0,PRRIVIHRGSTGLVFNIVGGEDGEGIFISFILAGGPADLSGELRKGDQILSVNGVDLRNASHEQAAIALKNAGQTVTILAQYKP*,2,2,FALSE,FALSE,69,89,60,58,3,4,3,-1.09091340176623,0.220235584050944,-0.752220182767832,0.180421072749627,-1.0202536725807,0.182070718983789,-0.937100360649253,0.110767428757467,0.0108124901532684,0.0258152992420354,0.052803400578258,0.0248685839932664,0.0217314717954351,0.0208184423699026,0.0296001195179703,0.013316882840408,missense,"G14V,I79L",-0.937100360649253,-1.63537901336184
PSD95-PDZ3 abundance,0,PRRIVIHRGSTGLVFNIVGGEDGEGIFISFILAGGPADLSGELRKGDQILSVNGVDLRNASHEQAAIALKNAGQTVTIEAQYKP*,2,2,FALSE,FALSE,153,151,137,171,10,3,8,-1.02727845451098,0.147967135016131,-1.15393660371801,0.193812284342633,-1.05134660816662,0.111282005582008,-1.0620089381686,0.0808327270146695,0.0182715718122314,0.0173442265694199,-0.00256772876724434,0.0267143798595532,0.0181762241904417,0.0127242756712708,0.0145831338278058,0.00971801880209727,missense,"G14V,I79E",-1.0620089381686,-1.85583625189636
PSD95-PDZ3 abundance,0,PRRIVIHRGSTGLVFNIVGGEDGEGIFISFILAGGPADLSGELRKGDQILSVNGVDLRNASHEQAAIALKNAGQTVTIAAQYKP*,2,2,FALSE,FALSE,24.3333333333333,37,14,22,1,1,0,-1.29623648697789,0.339281249019754,-0.851433022203254,0.327357007972528,,,-1.06588104472284,0.23557912286135,-0.013254814450927,0.0397694451076101,0.0391282638932315,0.0451216985049548,,,0.0141176144065572,0.0283222208367746,missense,"G14V,I79A",-1.06588104472284,-1.86267032154323
PSD95-PDZ3 abundance,0,PRRIVIHRGSTGLVFNIVGGEDGEGIFISFILAGGPADLSGELRKGDQILSVNGVDLRNASHEQAAIALKNAGQTVTIGAQYKP*,2,2,FALSE,FALSE,51,42,47,64,1,0,2,-1.33427488025585,0.337327826969297,,,-1.17496484289302,0.220868955801959,-1.22276877843221,0.184783174975435,-0.0177135512594612,0.03954047132485,,,0.00404139180286869,0.0252547342775805,-0.00474402743474006,0.0222153382057322,missense,"G14V,I79G",-1.22276877843221,-2.13956913202043
PSD95-PDZ3 abundance,0,PRRIVIHRGSTGLVFNIVGGEDGEGIFISFILAGGPADLSGELRKGDQILSVNGVDLRNASHEQAAIALKNAGQTVTIVAQYKP*,2,2,FALSE,FALSE,19.3333333333333,18,11,29,1,3,1,-1.07999941252569,0.356133214759747,-0.612382707159123,0.253345020906163,-0.98118880576942,0.316353977281149,-0.832727934291025,0.172885145996858,0.0120917924939091,0.0417447777509209,0.0720780892528308,0.0349201555875007,0.0261982508741234,0.0361727414560464,0.0421481707743099,0.0207849117733699,missense,"G14V,I79V",-0.832727934291025,-1.45116702927678
PSD95-PDZ3 abundance,0,PRRIVIHRGSTGLVFNIVGGEDGEGIFISFILAGGPADLSGELRKGDQILSVNGVDLRNASHEQAAIALKNAGQTVTIYAQYKP*,2,2,FALSE,FALSE,57,63,52,56,2,1,2,-1.24794102182167,0.251791505331754,-1.18716615758321,0.316291724476188,-1.13405691994751,0.22133155474707,-1.18444812339259,0.147150518397124,-0.00759377701951577,0.0295141817556522,-0.00714796952716018,0.0435965001018842,0.0087189107420306,0.0253076290512868,-0.000136972100381494,0.0176909966709659,missense,"G14V,I79Y",-1.18444812339259,-2.07193513957055
PSD95-PDZ3 abundance,0,PRRIVIHRGSTGLVFNIVGGEDGEGIFISFILAGGPADLSGELRKGDQILSVNGVDLRNASHEQAAIALKNAGQTVTIWAQYKP*,2,2,FALSE,FALSE,28.3333333333333,31,24,30,3,1,2,-0.913443956403163,0.233279659836056,-0.989339486308848,0.32109458485104,-0.942844532509441,0.224512694790431,-0.940980830658238,0.144467216060423,0.0316148816383145,0.0273442834031533,0.0201197388159887,0.0442585088950903,0.0305826354008289,0.0256713689268304,0.0291335946102873,0.0173683998277957,missense,"G14V,I79W",-0.940980830658238,-1.64222784407777
PSD95-PDZ3 abundance,0,PRRIVIHRGSTGLVFNIVGGEDGEGIFISFILAGGPADLSGELRKGDQILSVNGVDLRNASHEQAAIALKNAGQTVTICAQYKP*,2,2,FALSE,FALSE,22.6666666666667,27,15,26,3,0,2,-0.87198481484669,0.237450060958428,,,-0.899004966621359,0.225556904198805,-0.88618849370624,0.163535730544649,0.0364745874402193,0.0278331242659834,,,0.0355953660642577,0.0257907665626044,0.0357209383802646,0.0196608893815891,missense,"G14V,I79C",-0.88618849370624,-1.54552217712372
PSD95-PDZ3 abundance,0,PRRIVIHRGSTGLVFNIVGGEDGEGIFISFILAGGPADLSGELRKGDQILSVNGVDLRNASHEQAAIALKNAGQTVTIFAQYKP*,2,2,FALSE,FALSE,82,101,71,74,1,10,6,-1.59759932384538,0.328750119966222,-0.677715152435763,0.131117419889738,-0.88287732988622,0.130502900249947,-0.840695753938628,0.0890388755160621,-0.0485795865475358,0.0385350203935252,0.0630729027849383,0.0180727479324617,0.0374394422441465,0.014922043056251,0.0411902491006655,0.0107045932797202,missense,"G14V,I79F",-0.840695753938628,-1.46522982265364
PSD95-PDZ3 abundance,0,PRRIVIHRGSTGLVFNIVGGEDGEGIFISFILAGGPADLSGELRKGDQILSVNGVDLRNASHEQAAIALKNAGQTVTPIAQYKP*,2,2,FALSE,FALSE,21,19,24,20,1,0,1,-1.09622507367759,0.354442858566302,,,-1.03097718672173,0.315073355594878,-1.0597775854359,0.235484461145458,0.0101898732384849,0.0415466396927708,,,0.0205053171320503,0.0360263118218796,0.0148513955654875,0.0283108402441749,missense,"G14V,I78P",-1.0597775854359,-1.85189802866608
PSD95-PDZ3 abundance,0,PRRIVIHRGSTGLVFNIVGGEDGEGIFISFILAGGPADLSGELRKGDQILSVNGVDLRNASHEQAAIALKNAGQTVTRIAQYKP*,2,2,FALSE,FALSE,15,13,17,15,0,1,3,,,-0.901109354795377,0.324719431653042,-0.606279879295668,0.194117085181268,-0.683901998591963,0.166615567336136,,,0.0322810590145697,0.0447581445850045,0.0690663184212768,0.0221958553984702,0.0600405925046905,0.020031159109612,missense,"G14V,I78R",-0.683901998591963,-1.18849687917081
PSD95-PDZ3 abundance,0,PRRIVIHRGSTGLVFNIVGGEDGEGIFISFILAGGPADLSGELRKGDQILSVNGVDLRNASHEQAAIALKNAGQTVTLIAQYKP*,2,2,FALSE,FALSE,37,50,36,25,4,0,0,-0.941362041972348,0.200286471633976,,,,,-0.941362041972348,0.200286471633976,0.028342414401292,0.0234769291331528,,,,,0.0290877639318614,0.0240792036719418,missense,"G14V,I78L",-0.941362041972348,-1.64290066251247
PSD95-PDZ3 abundance,0,PRRIVIHRGSTGLVFNIVGGEDGEGIFISFILAGGPADLSGELRKGDQILSVNGVDLRNASHEQAAIALKNAGQTVTGIAQYKP*,2,2,FALSE,FALSE,57.3333333333333,53,58,61,1,2,0,-1.40408520989235,0.334305438792324,-1.03775852983686,0.232662999211406,,,-1.15729412110565,0.190966761925011,-0.0258964911668212,0.0391861968076308,0.0134458340857972,0.0320694209929871,,,0.00312758564154336,0.0229587526179353,missense,"G14V,I78G",-1.15729412110565,-2.02400971700771
PSD95-PDZ3 abundance,0,PRRIVIHRGSTGLVFNIVGGEDGEGIFISFILAGGPADLSGELRKGDQILSVNGVDLRNASHEQAAIALKNAGQTVTVIAQYKP*,2,2,FALSE,FALSE,42,49,40,37,0,0,4,,,,,-0.770517853780999,0.162970575911944,-0.770517853780999,0.162970575911944,,,,,0.0502869187140848,0.0186344820383487,0.0496273039720145,0.0195929443356956,missense,"G14V,I78V",-0.770517853780999,-1.341369425056
PSD95-PDZ3 abundance,0,PRRIVIHRGSTGLVFNIVGGEDGEGIFISFILAGGPADLSGELRKGDQILSVNGVDLRNASHEQAAIALKNAGQTVTYIAQYKP*,2,2,FALSE,FALSE,17.3333333333333,21,18,13,2,0,0,-0.918245684897851,0.276477423968965,,,,,-0.918245684897851,0.276477423968965,0.0310520386331593,0.0324077848917227,,,,,0.0318669005635526,0.0332391706146226,missense,"G14V,I78Y",-0.918245684897851,-1.6021014768454
PSD95-PDZ3 abundance,0,PRRIVIHRGSTGLVFNIVGGEDGEGIFISFILAGGPADLSGELRKGDQILSVNGVDLRNASHEQAAIALKNAGQTVTSIAQYKP*,2,2,FALSE,FALSE,330.666666666667,397,307,288,7,4,5,-1.42441235904353,0.155718835073124,-1.28677407649787,0.171480436527298,-1.35503584435278,0.138804343860337,-1.35928034801474,0.088683197684848,-0.0282791735128031,0.0182528556516279,-0.0208775625296423,0.0236362392374143,-0.0165483976333688,0.0158712518381709,-0.0211559690937926,0.0106618323340132,missense,"G14V,I78S",-1.35928034801474,-2.38050505696534
PSD95-PDZ3 abundance,0,PRRIVIHRGSTGLVFNIVGGEDGEGIFISFILAGGPADLSGELRKGDQILSVNGVDLRNASHEQAAIALKNAGQTVTCIAQYKP*,2,2,FALSE,FALSE,15.5,,13,18,0,0,1,,,,,-0.998699534468454,0.315880278309116,-0.998699534468454,0.315880278309116,,,,,0.024196028340426,0.0361185774762203,0.0221944318531213,0.0379763320772614,missense,"G14V,I78C",-0.998699534468454,-1.74409839857849
PSD95-PDZ3 abundance,0,PRRIVIHRGSTGLVFNIVGGEDGEGIFISFILAGGPADLSGELRKGDQILSVNGVDLRNASHEQAAIALKNAGQTVTFIAQYKP*,2,2,FALSE,FALSE,29,31,23,33,1,0,0,-1.24313929332698,0.342433350222971,,,,,-1.24313929332698,0.342433350222971,-0.0070309340143605,0.0401389241641072,,,,,-0.00719304844475585,0.0411686436773075,missense,"G14V,I78F",-1.24313929332698,-2.1755220469476
PSD95-PDZ3 abundance,0,PRRIVIHRGSTGLVFNIVGGEDGEGIFISFILAGGPADLSGELRKGDQILSVNGVDLRNASHEQAAIALKNAGQTVSIIAQYKP*,2,2,FALSE,FALSE,51,44,53,56,3,4,0,-0.975938123572739,0.22456135389413,-0.764707840504381,0.175938616464687,,,-0.845051037382868,0.138494166760627,0.0242895185126573,0.0263223519212617,0.0510821472869005,0.0242507385336462,,,0.0406666403104795,0.0166502970550074,missense,"G14V,T77S",-0.845051037382868,-1.47291667475155
PSD95-PDZ3 abundance,0,PRRIVIHRGSTGLVFNIVGGEDGEGIFISFILAGGPADLSGELRKGDQILSVNGVDLRNASHEQAAIALKNAGQTVMIIAQYKP*,2,2,FALSE,FALSE,13.3333333333333,13,11,16,1,0,2,-0.982339620203576,0.36825036423087,,,-0.750267535466965,0.230388556401805,-0.815550855105052,0.195313763400503,0.0235391558869531,0.043165110622675,,,0.0526023930920953,0.0263432303168039,0.0442132647611068,0.0234813657182444,missense,"G14V,T77M",-0.815550855105052,-1.42085036473193
PSD95-PDZ3 abundance,0,PRRIVIHRGSTGLVFNIVGGEDGEGIFISFILAGGPADLSGELRKGDQILSVNGVDLRNASHEQAAIALKNAGQTVPIIAQYKP*,2,2,FALSE,FALSE,19,22,15,20,1,1,0,-1.14022101502692,0.350259218278631,-0.869085387185816,0.326363095568472,,,-0.995089491839527,0.238774874857199,0.00503281201124386,0.041056246978021,0.036695126152953,0.0449847012367005,,,0.0226284449495484,0.0287064263328586,missense,"G14V,T77P",-0.995089491839527,-1.73772685833064
PSD95-PDZ3 abundance,0,PRRIVIHRGSTGLVFNIVGGEDGEGIFISFILAGGPADLSGELRKGDQILSVNGVDLRNASHEQAAIALKNAGQTVRIIAQYKP*,2,2,FALSE,FALSE,38,41,22,51,1,0,3,-1.32704316578402,0.337681231543872,,,-0.967473565799523,0.183198771597077,-1.0492390399977,0.161027636830497,-0.0168658731972267,0.0395818962602684,,,0.0277664872961925,0.0209474268570899,0.0161183797004733,0.0193593567874071,missense,"G14V,T77R",-1.0492390399977,-1.83329803600252
PSD95-PDZ3 abundance,0,PRRIVIHRGSTGLVFNIVGGEDGEGIFISFILAGGPADLSGELRKGDQILSVNGVDLRNASHEQAAIALKNAGQTVEIIAQYKP*,2,2,FALSE,FALSE,47,62,26,53,1,1,0,-1.45115389100598,0.332618444570722,-1.00981903817549,0.320412869702311,,,-1.22224051325367,0.230760475750321,-0.0314137289606707,0.0389884528288913,0.0172969119256571,0.0441645437602129,,,-0.00468051737975181,0.0277429046989292,missense,"G14V,T77E",-1.22224051325367,-2.13863677105061
PSD95-PDZ3 abundance,0,PRRIVIHRGSTGLVFNIVGGEDGEGIFISFILAGGPADLSGELRKGDQILSVNGVDLRNASHEQAAIALKNAGQTVAIIAQYKP*,2,2,FALSE,FALSE,12,10,14,,0,1,0,,,-0.851433022203254,0.327357007972528,,,-0.851433022203254,0.327357007972528,,,0.0391282638932315,0.0451216985049548,,,0.0398993737494001,0.0393561082987834,missense,"G14V,T77A",-0.851433022203254,-1.48418055092254
PSD95-PDZ3 abundance,0,PRRIVIHRGSTGLVFNIVGGEDGEGIFISFILAGGPADLSGELRKGDQILSVNGVDLRNASHEQAAIALKNAGQTVGIIAQYKP*,2,2,FALSE,FALSE,94.6666666666667,100,85,99,8,1,2,-0.970569420315189,0.147495752289684,-1.25580359361082,0.315314215471326,-1.28107577177167,0.2201304877554,-1.09157870150817,0.114212157543097,0.0249188204564489,0.0172889726185508,-0.0166087038910649,0.0434617638184716,-0.00809160942877679,0.0251702959090439,0.0110281440764977,0.0137310212759552,missense,"G14V,T77G",-1.09157870150817,-1.90802536892438
PSD95-PDZ3 abundance,0,PRRIVIHRGSTGLVFNIVGGEDGEGIFISFILAGGPADLSGELRKGDQILSVNGVDLRNASHEQAAIALKNAGQTVVIIAQYKP*,2,2,FALSE,FALSE,31.6666666666667,32,36,27,1,1,1,-1.12626028257685,0.35152619490344,-0.851433022203254,0.327357007972528,-1.1229155339692,0.313182450809777,-1.03217182337906,0.190279301419519,0.00666924368684907,0.0412047578594166,0.0391282638932315,0.0451216985049548,0.00999284596459141,0.0358101008214764,0.0181702655903222,0.0228761034934432,missense,"G14V,T77V",-1.03217182337906,-1.80317527325924
PSD95-PDZ3 abundance,0,PRRIVIHRGSTGLVFNIVGGEDGEGIFISFILAGGPADLSGELRKGDQILSVNGVDLRNASHEQAAIALKNAGQTV*IIAQYKP*,2,2,FALSE,TRUE,21,22,19,22,0,7,0,,,-0.43169099359355,0.162367146932846,,,-0.43169099359355,0.162367146932846,,,0.0969839773911219,0.0223800965691512,,,0.0903623616592265,0.0195203978018697,stop,"G14V,T77*",-0.43169099359355,-0.74335737959279
PSD95-PDZ3 abundance,0,PRRIVIHRGSTGLVFNIVGGEDGEGIFISFILAGGPADLSGELRKGDQILSVNGVDLRNASHEQAAIALKNAGQTVYIIAQYKP*,2,2,FALSE,FALSE,11,11,10,12,2,0,0,-0.724191819668912,0.306957130959967,,,,,-0.724191819668912,0.306957130959967,0.0537984019038643,0.035980517064741,,,,,0.0551967965173565,0.0369035572629565,missense,"G14V,T77Y",-0.724191819668912,-1.25960634876907
PSD95-PDZ3 abundance,0,PRRIVIHRGSTGLVFNIVGGEDGEGIFISFILAGGPADLSGELRKGDQILSVNGVDLRNASHEQAAIALKNAGQTVWIIAQYKP*,2,2,FALSE,FALSE,39.3333333333333,51,30,37,1,0,1,-1.39254141637343,0.334759725935826,,,-1.21944198309999,0.311714444112719,-1.29982894391123,0.228127785896929,-0.0245433652159752,0.0392394468698395,,,-0.00104424077630144,0.0356422450949109,-0.0140084944974683,0.0274263926815786,missense,"G14V,T77W",-1.29982894391123,-2.27557637523706
PSD95-PDZ3 abundance,0,PRRIVIHRGSTGLVFNIVGGEDGEGIFISFILAGGPADLSGELRKGDQILSVNGVDLRNASHEQAAIALKNAGQTVLIIAQYKP*,2,2,FALSE,FALSE,23.6666666666667,28,14,29,1,0,3,-1.21259414101104,0.344500165857086,,,-0.808242645192926,0.186365220084371,-0.899786340092978,0.163917049078759,-0.00345053055309635,0.0403811895741349,,,0.0459733673626689,0.0213094868616746,0.034086153414636,0.0197067329504125,missense,"G14V,T77L",-0.899786340092978,-1.56952167919132
PSD95-PDZ3 abundance,0,PRRIVIHRGSTGLVFNIVGGEDGEGIFISFILAGGPADLSGELRKGDQILSVNGVDLRNASHEQAAIALKNAGQTVFIIAQYKP*,2,2,FALSE,FALSE,34.6666666666667,29,32,43,4,0,3,-0.807095907874753,0.217894748482496,,,-0.928916936465555,0.183584090327712,-0.87834184612722,0.140395751514047,0.0440806541809221,0.0255409141060626,,,0.0321751531719964,0.0209914852088806,0.0366642922855771,0.0168789128282221,missense,"G14V,T77F",-0.87834184612722,-1.5316732462386
PSD95-PDZ3 abundance,0,PRRIVIHRGSTGLVFNIVGGEDGEGIFISFILAGGPADLSGELRKGDQILSVNGVDLRNASHEQAAIALKNAGQT*TIIAQYKP*,2,2,FALSE,TRUE,11.6666666666667,11,12,12,0,0,1,,,,,-0.87448353496771,0.319884360853706,-0.87448353496771,0.319884360853706,,,,,0.0383992107162606,0.0365764147504626,0.0371281531718449,0.0384577181555316,stop,"G14V,V76*",-0.87448353496771,-1.52486352475649
PSD95-PDZ3 abundance,0,PRRIVIHRGSTGLVFNIVGGEDGEGIFISFILAGGPADLSGELRKGDQILSVNGVDLRNASHEQAAIALKNAGQTYTIIAQYKP*,2,2,FALSE,FALSE,40.3333333333333,41,33,47,1,0,0,-1.32704316578402,0.337681231543872,,,,,-1.32704316578402,0.337681231543872,-0.0168658731972267,0.0395818962602684,,,,,-0.0172802920677294,0.040597325841341,missense,"G14V,V76Y",-1.32704316578402,-2.32360808228305
PSD95-PDZ3 abundance,0,PRRIVIHRGSTGLVFNIVGGEDGEGIFISFILAGGPADLSGELRKGDQILSVNGVDLRNASHEQAAIALKNAGQTWTIIAQYKP*,2,2,FALSE,FALSE,31,22,31,40,0,4,1,,,-0.70012780002556,0.182654209466172,-1.24332584043475,0.311416330209402,-0.839164958227845,0.157553380746379,,,0.0599836250159727,0.0251763914303773,-0.00377518351256304,0.0356081579712344,0.0413742872006898,0.0189416684673949,missense,"G14V,V76W",-0.839164958227845,-1.46252804666786
PSD95-PDZ3 abundance,0,PRRIVIHRGSTGLVFNIVGGEDGEGIFISFILAGGPADLSGELRKGDQILSVNGVDLRNASHEQAAIALKNAGQTCTIIAQYKP*,2,2,FALSE,FALSE,33,35,37,27,1,0,0,-1.2795598841506,0.340214907696475,,,,,-1.2795598841506,0.340214907696475,-0.0113000372781912,0.0398788855426485,,,,,-0.0115716708107095,0.0409019340538655,missense,"G14V,V76C",-1.2795598841506,-2.2398025234227
PSD95-PDZ3 abundance,0,PRRIVIHRGSTGLVFNIVGGEDGEGIFISFILAGGPADLSGELRKGDQILSVNGVDLRNASHEQAAIALKNAGQTFTIIAQYKP*,2,2,FALSE,FALSE,32,34,25,37,2,2,1,-1.06284607944962,0.262603277641358,-0.822436993006071,0.239243354744193,-1.21944198309999,0.311714444112719,-1.00159805108394,0.153820970862077,0.0141024504366998,0.0307815025599262,0.0431249710215724,0.0329764332492536,-0.00104424077630144,0.0356422450949109,0.0218459611283564,0.0184929439127204,missense,"G14V,V76F",-1.00159805108394,-1.74921413187388
PSD95-PDZ3 abundance,0,PRRIVIHRGSTGLVFNIVGGEDGEGIFISFILAGGPADLSGELRKGDQILSVNGVDLRNASHEQAAIALKNAGQRVTIIAQYKP*,2,2,FALSE,FALSE,275,301,262,262,7,6,9,-1.31502790341293,0.138424701456934,-1.12820665374207,0.141647783730705,-1.13975214931846,0.104364563835774,-1.18397384888162,0.0718255599964689,-0.0154574832001333,0.0162256935272257,0.000978793888716439,0.0195242149571708,0.00806770331502546,0.011933317283536,-7.99530094115763e-05,0.00863514282266114,missense,"G14V,T75R",-1.18397384888162,-2.07109806936231
PSD95-PDZ3 abundance,0,PRRIVIHRGSTGLVFNIVGGEDGEGIFISFILAGGPADLSGELRKGDQILSVNGVDLRNASHEQAAIALKNAGQSVTIIAQYKP*,2,2,FALSE,FALSE,28.6666666666667,36,39,11,6,0,1,-0.743318237902392,0.183455862183363,,,-0.847827221157793,0.320967714290994,-0.769053198707813,0.159274515907698,0.0515564653328359,0.0215040998046601,,,0.0414471633796166,0.0367002882169173,0.0498033903922738,0.0191485899022688,missense,"G14V,T75S",-0.769053198707813,-1.33878438390628
PSD95-PDZ3 abundance,0,PRRIVIHRGSTGLVFNIVGGEDGEGIFISFILAGGPADLSGELRKGDQILSVNGVDLRNASHEQAAIALKNAGQMVTIIAQYKP*,2,2,FALSE,FALSE,22.3333333333333,17,21,29,1,0,0,-1.06284607944962,0.358012991860848,,,,,-1.06284607944962,0.358012991860848,0.0141024504366998,0.0419651191121155,,,,,0.0144824895094787,0.0430416876281735,missense,"G14V,T75M",-1.06284607944962,-1.85731376335908
PSD95-PDZ3 abundance,0,PRRIVIHRGSTGLVFNIVGGEDGEGIFISFILAGGPADLSGELRKGDQILSVNGVDLRNASHEQAAIALKNAGQQVTIIAQYKP*,2,2,FALSE,FALSE,29.3333333333333,39,30,19,0,1,0,,,-1.04643250659354,0.31931909825628,,,-1.04643250659354,0.31931909825628,,,0.0122502447001357,0.0440137822850674,,,0.0164557918526748,0.0383897601297073,missense,"G14V,T75Q",-1.04643250659354,-1.82834464836154
PSD95-PDZ3 abundance,0,PRRIVIHRGSTGLVFNIVGGEDGEGIFISFILAGGPADLSGELRKGDQILSVNGVDLRNASHEQAAIALKNAGQPVTIIAQYKP*,2,2,FALSE,FALSE,49.3333333333333,45,55,48,2,3,1,-1.14696515566525,0.256918514160984,-0.92042855179482,0.197605861197243,-1.29918084239377,0.310802642535372,-1.0642886440942,0.139875206611365,0.00424228576881425,0.0301151530642329,0.0296181712158155,0.0272372726857958,-0.010161790572966,0.0355379873169621,0.0143090588848172,0.016816330934249,missense,"G14V,T75P",-1.0642886440942,-1.8598598160343
PSD95-PDZ3 abundance,0,PRRIVIHRGSTGLVFNIVGGEDGEGIFISFILAGGPADLSGELRKGDQILSVNGVDLRNASHEQAAIALKNAGQLVTIIAQYKP*,2,2,FALSE,FALSE,162.333333333333,170,156,161,6,2,6,-1.16213597696661,0.168377001973067,-1.25009649134983,0.229794404865696,-1.11507839168227,0.12800560588686,-1.15166935594904,0.093153490548089,0.00246401141169975,0.0197366048277015,-0.0158220576874233,0.0316740243891331,0.0108889653184105,0.0146364958849717,0.0038038163660058,0.011199267995289,missense,"G14V,T75L",-1.15166935594904,-2.01408229474049
PSD95-PDZ3 abundance,0,PRRIVIHRGSTGLVFNIVGGEDGEGIFISFILAGGPADLSGELRKGDQILSVNGVDLRNASHEQAAIALKNAGQEVTIIAQYKP*,2,2,FALSE,FALSE,280,315,253,272,9,7,7,-1.2795598841506,0.146714941879908,-1.09409420035391,0.140431684921348,-1.23444538242796,0.11779355183258,-1.20477691188977,0.0768697324901323,-0.0113000372781912,0.0171974485604994,0.00568073030540675,0.0193565923234967,-0.00275976870965181,0.0134688229060656,-0.00258097660370077,0.00924157248234028,missense,"G14V,T75E",-1.20477691188977,-2.1078144095442
PSD95-PDZ3 abundance,0,PRRIVIHRGSTGLVFNIVGGEDGEGIFISFILAGGPADLSGELRKGDQILSVNGVDLRNASHEQAAIALKNAGQAVTIIAQYKP*,2,2,FALSE,FALSE,44.3333333333333,35,36,62,1,5,3,-0.932206417347914,0.375970184969434,-0.674452242686867,0.159638379694862,-1.02797394729313,0.182134005064192,-0.837682161446579,0.114362805611973,0.029415606957554,0.0440700029148071,0.0635226503887864,0.0220039732249005,0.020848715385851,0.0208256786659146,0.0415525546863014,0.0137491327614872,missense,"G14V,T75A",-0.837682161446579,-1.45991098633303
PSD95-PDZ3 abundance,0,PRRIVIHRGSTGLVFNIVGGEDGEGIFISFILAGGPADLSGELRKGDQILSVNGVDLRNASHEQAAIALKNAGQGVTIIAQYKP*,2,2,FALSE,FALSE,295,326,258,301,4,8,4,-1.53322227377479,0.185938667448963,-1.0649363126603,0.134464551645633,-1.43692232044685,0.154876371367767,-1.29565778820375,0.0891148521998157,-0.0410335180089136,0.0217951261670319,0.00969974741978161,0.0185341043912137,-0.0259115115539029,0.01770896951347,-0.0135070222462046,0.0107137274864767,missense,"G14V,T75G",-1.29565778820375,-2.26821449915913
PSD95-PDZ3 abundance,0,PRRIVIHRGSTGLVFNIVGGEDGEGIFISFILAGGPADLSGELRKGDQILSVNGVDLRNASHEQAAIALKNAGQVVTIIAQYKP*,2,2,FALSE,FALSE,103.333333333333,124,87,99,4,4,4,-1.24002542075537,0.178412711425773,-0.953153086296665,0.168219195914976,-1.09554949847802,0.156862201896129,-1.09095660639948,0.0964955709491236,-0.00666593599379001,0.0209129580666394,0.0251075404868373,0.0231867217012763,0.013121950061865,0.0179360345717168,0.0111029347236304,0.0116010656504575,missense,"G14V,T75V",-1.09095660639948,-1.90692740293604
PSD95-PDZ3 abundance,0,PRRIVIHRGSTGLVFNIVGGEDGEGIFISFILAGGPADLSGELRKGDQILSVNGVDLRNASHEQAAIALKNAGQWVTIIAQYKP*,2,2,FALSE,FALSE,35.3333333333333,36,32,38,1,0,1,-1.28801401020469,0.339735431363493,,,-1.22761191659119,0.311609875222331,-1.25520961194164,0.229641964960913,-0.0122910024524011,0.0398226828855314,,,-0.00197841234711565,0.0356302884143948,-0.00864418819441784,0.0276084330649356,missense,"G14V,T75W",-1.25520961194164,-2.19682554077377
PSD95-PDZ3 abundance,0,PRRIVIHRGSTGLVFNIVGGEDGEGIFISFILAGGPADLSGELRKGDQILSVNGVDLRNASHEQAAIALKNAGQCVTIIAQYKP*,2,2,FALSE,FALSE,36,36,37,35,2,1,3,-1.07999941252569,0.261322145224936,-1.10009114229668,0.317968896806714,-0.865853264275472,0.184906084274138,-0.967236944039141,0.136357687516195,0.0120917924939091,0.0306313323826537,0.00485413365495035,0.0438276754315573,0.0393860184470468,0.021142645455518,0.0259769844979091,0.0163934413700085,missense,"G14V,T75C",-0.967236944039141,-1.68856853873268
PSD95-PDZ3 abundance,0,PRRIVIHRGSTGLVFNIVGGEDGEGIFISFILAGGPADLSGELRKGDQILSVNGVDLRNASHEQAAIALKNAGQFVTIIAQYKP*,2,2,FALSE,FALSE,33.6666666666667,42,29,30,2,1,1,-1.12626028257685,0.258184358761432,-1.03775852983686,0.31956457943544,-1.15519318622247,0.31264009171783,-1.10996826130353,0.168971072523008,0.00666924368684904,0.0302635312534129,0.0134458340857972,0.0440476185173304,0.00630213475621563,0.0357480860639003,0.00881728104547322,0.0203143469289504,missense,"G14V,T75F",-1.10996826130353,-1.94048199961271
PSD95-PDZ3 abundance,0,PRRIVIHRGSTGLVFNIVGGEDGEGIFISFILAGGPADLSGELRKGDQILSVNGVDLRNASHEQAAIALKNAGPTVTIIAQYKP*,2,2,FALSE,FALSE,13,,13,,0,1,0,,,-0.832471918767772,0.328500093254733,,,-0.832471918767771,0.328500093254733,,,0.0417417933784744,0.045279257219792,,,0.0421789499371625,0.0394935343720477,missense,"G14V,Q74P",-0.832471918767771,-1.45071517499744
PSD95-PDZ3 abundance,0,PRRIVIHRGSTGLVFNIVGGEDGEGIFISFILAGGPADLSGELRKGDQILSVNGVDLRNASHEQAAIALKNAGETVTIIAQYKP*,2,2,FALSE,FALSE,14,,,14,0,0,1,,,,,-0.921708266234485,0.318174495689095,-0.921708266234485,0.318174495689095,,,,,0.0329994113866439,0.0363809042939299,0.0314506158262196,0.0382521516426546,missense,"G14V,Q74E",-0.921708266234485,-1.60821275546881
PSD95-PDZ3 abundance,0,PRRIVIHRGSTGLVFNIVGGEDGEGIFISFILAGGPADLSGELRKGDQILSVNGVDLRNASHEQAAIALKNAGDTVTIIAQYKP*,2,2,FALSE,FALSE,29.6666666666667,28,28,33,3,0,0,-0.882898804087224,0.236303120216085,,,,,-0.882898804087224,0.236303120216085,0.0351952850995786,0.0276986836005294,,,,,0.0361164374157587,0.0284092625606633,missense,"G14V,Q74D",-0.882898804087224,-1.53971604352227
PSD95-PDZ3 abundance,0,PRRIVIHRGSTGLVFNIVGGEDGEGIFISFILAGGPADLSGELRKGDQILSVNGVDLRNASHEQAAIALKNAGATVTIIAQYKP*,2,2,FALSE,FALSE,36,38,30,40,2,0,3,-1.09622507367759,0.260170521488758,,,-0.906761187220982,0.184018916468015,-0.969938964885665,0.150237047169606,0.0101898732384849,0.0304963427918854,,,0.0347084995078848,0.0210412043674216,0.0256521372440805,0.0180620709344724,missense,"G14V,Q74A",-0.969938964885665,-1.69333746706504
PSD95-PDZ3 abundance,0,PRRIVIHRGSTGLVFNIVGGEDGEGIFISFILAGGPADLSGELRKGDQILSVNGVDLRNASHEQAAIALKNAGGTVTIIAQYKP*,2,2,FALSE,FALSE,36.6666666666667,40,44,26,1,3,2,-1.31963287253363,0.338051908722021,-0.863335531510131,0.199168981619148,-0.899004966621359,0.225556904198805,-0.950884155884012,0.13657019118387,-0.0159972627110766,0.0396253458341297,0.0374876653316684,0.0274527275154967,0.0355953660642577,0.0257907665626044,0.0279429790724756,0.0164189893715947,missense,"G14V,Q74G",-0.950884155884012,-1.65970670561748
PSD95-PDZ3 abundance,0,PRRIVIHRGSTGLVFNIVGGEDGEGIFISFILAGGPADLSGELRKGDQILSVNGVDLRNASHEQAAIALKNAGVTVTIIAQYKP*,2,2,FALSE,FALSE,28.3333333333333,41,11,33,5,1,2,-0.809423573393641,0.198985130385749,,,-0.956192416634428,0.224604639019945,-0.873963492109501,0.148941592610757,0.0438078127953468,0.0233243901423091,,,0.0290564034071994,0.0256818820705916,0.0371906747081163,0.0179063264455123,missense,"G14V,Q74V",-0.873963492109501,-1.52394567576071
PSD95-PDZ3 abundance,0,PRRIVIHRGSTGLVFNIVGGEDGEGIFISFILAGGPADLSGELRKGDQILSVNGVDLRNASHEQAAIALKNAG*TVTIIAQYKP*,2,2,FALSE,TRUE,16.6666666666667,14,17,19,0,2,0,,,-0.723762235387655,0.244552180206108,,,-0.723762235387655,0.244552180206108,,,0.056725940467387,0.0337081824285107,,,0.0552484427784257,0.029400996021148,stop,"G14V,Q74*",-0.723762235387655,-1.25884815452617
PSD95-PDZ3 abundance,0,PRRIVIHRGSTGLVFNIVGGEDGEGIFISFILAGGPADLSGELRKGDQILSVNGVDLRNASHEQAAIALKNAGYTVTIIAQYKP*,2,2,FALSE,FALSE,388.666666666667,455,368,343,6,2,9,-1.5115954287523,0.162360048369985,-1.51049163480576,0.228364485557406,-1.22850638248106,0.103923043255885,-1.33636109990768,0.0817305924315362,-0.0384984895378222,0.0190313170856758,-0.0517139765070098,0.0314769295161237,-0.00208068791720287,0.0118828326652578,-0.0184005296540967,0.00982596360768672,missense,"G14V,Q74Y",-1.33636109990768,-2.34005375852518
PSD95-PDZ3 abundance,0,PRRIVIHRGSTGLVFNIVGGEDGEGIFISFILAGGPADLSGELRKGDQILSVNGVDLRNASHEQAAIALKNAGWTVTIIAQYKP*,2,2,FALSE,FALSE,15.3333333333333,16,16,14,0,1,0,,,-0.885598071844414,0.325490932583853,,,-0.885598071844414,0.325490932583853,,,0.0344190778004609,0.0448644854652928,,,0.0357919211488326,0.0391317615968594,missense,"G14V,Q74W",-0.885598071844414,-1.54448011279304
PSD95-PDZ3 abundance,0,PRRIVIHRGSTGLVFNIVGGEDGEGIFISFILAGGPADLSGELRKGDQILSVNGVDLRNASHEQAAIALKNAGCTVTIIAQYKP*,2,2,FALSE,FALSE,169.333333333333,234,126,148,3,3,6,-1.52004955480639,0.207180484507771,-1.13252155607541,0.194036465147243,-1.09522598359925,0.128108523586894,-1.19350042104384,0.0950060404601189,-0.0394894547120321,0.0242850229118325,0.000384043455941979,0.0267452801257147,0.0131589415995332,0.0146482637640626,-0.00122527385668661,0.0114219886128139,missense,"G14V,Q74C",-1.19350042104384,-2.0879119810511
PSD95-PDZ3 abundance,0,PRRIVIHRGSTGLVFNIVGGEDGEGIFISFILAGGPADLSGELRKGDQILSVNGVDLRNASHEQAAIALKNAVQTVTIIAQYKP*,2,2,FALSE,FALSE,74.3333333333333,80,64,79,3,6,6,-1.17074710720703,0.207490532839749,-0.73317913551527,0.150063833735371,-0.902377233054908,0.130193419001384,-0.892269493140194,0.0888651572088763,0.00145464271714241,0.024321365769432,0.0554279492282774,0.0206842526581051,0.035209772297206,0.014886656160578,0.0349898574305401,0.0106837082021304,missense,"G14V,G73V",-0.892269493140194,-1.55625482951128
PSD95-PDZ3 abundance,0,PRRIVIHRGSTGLVFNIVGGEDGEGIFISFILAGGPADLSGELRKGDQILSVNGVDLRNASHEQAAIALKNAYQTVTIIAQYKP*,2,2,FALSE,FALSE,292.333333333333,341,263,273,9,4,7,-1.3033608958282,0.146375690680343,-1.24719448130111,0.171697106604463,-1.23556961983513,0.117788313072792,-1.25887680417435,0.0809323108977434,-0.0140899144970257,0.0171576826376912,-0.0154220551846876,0.0236661042522414,-0.00288831695619016,0.013468223892565,-0.00908507203422568,0.00972999115641266,missense,"G14V,G73Y",-1.25887680417435,-2.20329794714373
PSD95-PDZ3 abundance,0,PRRIVIHRGSTGLVFNIVGGEDGEGIFISFILAGGPADLSGELRKGDQILSVNGVDLRNASHEQAAIALKNAWQTVTIIAQYKP*,2,2,FALSE,FALSE,20.6666666666667,23,23,16,0,0,1,,,,,-0.962616189179994,0.316886042211044,-0.962616189179994,0.316886042211044,,,,,0.028321892447482,0.0362335791522002,0.0265325092743146,0.0380972488503356,missense,"G14V,G73W",-0.962616189179994,-1.68041314319121
PSD95-PDZ3 abundance,0,PRRIVIHRGSTGLVFNIVGGEDGEGIFISFILAGGPADLSGELRKGDQILSVNGVDLRNASHEQAAIALKNACQTVTIIAQYKP*,2,2,FALSE,FALSE,19.3333333333333,24,12,22,0,1,1,,,-0.811992366901127,0.329828685786957,-1.06017587487082,0.314411605744406,-0.942019910845655,0.227577744495739,,,0.044564620268806,0.0454623855787853,0.0171666627350034,0.0359506456126052,0.0290086724262766,0.0273602646060317,missense,"G14V,G73C",-0.942019910845655,-1.64406176736217
PSD95-PDZ3 abundance,0,PRRIVIHRGSTGLVFNIVGGEDGEGIFISFILAGGPADLSGELRKGDQILSVNGVDLRNASHEQAAIALKNAFQTVTIIAQYKP*,2,2,FALSE,FALSE,31.6666666666667,33,36,26,0,1,0,,,-1.09308090077328,0.318129935568626,,,-1.09308090077328,0.318129935568626,,,0.00582039983151647,0.0438498724283701,,,0.0108475439502611,0.0382467944549841,missense,"G14V,G73F",-1.09308090077328,-1.91067667364893
PSD95-PDZ3 abundance,0,PRRIVIHRGSTGLVFNIVGGEDGEGIFISFILAGGPADLSGELRKGDQILSVNGVDLRNASHEQAAIALKNGGQTVTIIAQYKP*,2,2,FALSE,FALSE,46.6666666666667,47,40,53,1,1,3,-1.29623648697789,0.339281249019754,-1.04643250659354,0.31931909825628,-0.990641726676983,0.182543882490891,-1.05665466006941,0.143584989353785,-0.013254814450927,0.0397694451076101,0.0122502447001357,0.0440137822850674,0.0251173791653734,0.0208725451232674,0.0152268455663714,0.0172623351676085,missense,"G14V,A72G",-1.05665466006941,-1.84638622542471
PSD95-PDZ3 abundance,0,PRRIVIHRGSTGLVFNIVGGEDGEGIFISFILAGGPADLSGELRKGDQILSVNGVDLRNASHEQAAIALKNVGQTVTIIAQYKP*,2,2,FALSE,FALSE,38,43,28,43,2,1,9,-1.12370104569922,0.249714359132978,-0.832471918767772,0.328500093254733,-0.308059499341874,0.126188800893333,-0.511681487236912,0.106537891834781,0.00696922911432699,0.0292707054304165,0.0417417933784744,0.045279257219792,0.103165616915019,0.0144287576486083,0.0807455993659766,0.0128083917767406,missense,"G14V,A72V",-0.511681487236912,-0.884536501858406
PSD95-PDZ3 abundance,0,PRRIVIHRGSTGLVFNIVGGEDGEGIFISFILAGGPADLSGELRKGDQILSVNGVDLRNASHEQAAIALKNWGQTVTIIAQYKP*,2,2,FALSE,FALSE,13.5,12,,15,2,1,0,-0.750304075601876,0.301845440992089,,,,,-0.750304075601876,0.301845440992089,0.0507376081465841,0.0353813413832909,,,,,0.0520574814961564,0.036289010394962,missense,"G14V,A72W",-0.750304075601876,-1.30569314240016
PSD95-PDZ3 abundance,0,PRRIVIHRGSTGLVFNIVGGEDGEGIFISFILAGGPADLSGELRKGDQILSVNGVDLRNASHEQAAIALKNCGQTVTIIAQYKP*,2,2,FALSE,FALSE,29.6666666666667,33,23,33,2,0,1,-1.05388715659273,0.263299449774303,,,-1.18439187437157,0.312195642554428,-1.10813082159508,0.201274262421742,0.0151525862511893,0.0308631055943013,,,0.00296348035916874,0.035697266583721,0.00903818505668094,0.0241979596486677,missense,"G14V,A72C",-1.10813082159508,-1.93723901268464
PSD95-PDZ3 abundance,0,PRRIVIHRGSTGLVFNIVGGEDGEGIFISFILAGGPADLSGELRKGDQILSVNGVDLRNASHEQAAIALKNFGQTVTIIAQYKP*,2,2,FALSE,FALSE,367,452,348,301,9,2,9,-1.38792944547502,0.145361655430812,-1.49619418311673,0.228411136375228,-1.18849032144536,0.104102258276413,-1.28508797354224,0.0793631732832461,-0.0240027649794094,0.0170388207220684,-0.0497432678043097,0.0314833596950583,0.00249485319776641,0.0119033245795947,-0.0122362788059078,0.00954134344645731,missense,"G14V,A72F",-1.28508797354224,-2.24955931791877
PSD95-PDZ3 abundance,0,PRRIVIHRGSTGLVFNIVGGEDGEGIFISFILAGGPADLSGELRKGDQILSVNGVDLRNASHEQAAIALKRAGQTVTIIAQYKP*,2,2,FALSE,FALSE,19.3333333333333,18,18,22,1,0,1,-1.07999941252569,0.356133214759747,,,-1.06017587487082,0.314411605744406,-1.06885897067986,0.235699790503756,0.0120917924939091,0.0417447777509209,,,0.0171666627350034,0.0359506456126052,0.0137595967878237,0.028336727961067,missense,"G14V,N71R",-1.06885897067986,-1.8679262082572
PSD95-PDZ3 abundance,0,PRRIVIHRGSTGLVFNIVGGEDGEGIFISFILAGGPADLSGELRKGDQILSVNGVDLRNASHEQAAIALKPAGQTVTIIAQYKP*,2,2,FALSE,FALSE,29,,,29,0,0,1,,,,,-1.1448072984067,0.312808510690046,-1.1448072984067,0.312808510690046,,,,,0.007489684342221,0.035767343529827,0.00462879910109767,0.0376070324559289,missense,"G14V,N71P",-1.1448072984067,-2.001971114816
PSD95-PDZ3 abundance,0,PRRIVIHRGSTGLVFNIVGGEDGEGIFISFILAGGPADLSGELRKGDQILSVNGVDLRNASHEQAAIALKDAGQTVTIIAQYKP*,2,2,FALSE,FALSE,20.6666666666667,24,17,21,1,2,1,-1.16633327095988,0.348030910968301,-0.723762235387655,0.244552180206108,-1.04592426573523,0.314726898252218,-0.920676675651947,0.168856543137187,0.00197201825396365,0.0407950520386687,0.056725940467387,0.0337081824285107,0.0187962290108093,0.035986696982865,0.0315746375813604,0.0203005777692807,missense,"G14V,N71D",-0.920676675651947,-1.60639205095323
PSD95-PDZ3 abundance,0,PRRIVIHRGSTGLVFNIVGGEDGEGIFISFILAGGPADLSGELRKGDQILSVNGVDLRNASHEQAAIALKAAGQTVTIIAQYKP*,2,2,FALSE,FALSE,13,,10,16,1,0,1,,,,,-0.962616189179994,0.316886042211044,-0.962616189179994,0.316886042211044,,,,,0.028321892447482,0.0362335791522002,0.0265325092743146,0.0380972488503356,missense,"G14V,N71A",-0.962616189179994,-1.68041314319121
PSD95-PDZ3 abundance,0,PRRIVIHRGSTGLVFNIVGGEDGEGIFISFILAGGPADLSGELRKGDQILSVNGVDLRNASHEQAAIALKGAGQTVTIIAQYKP*,2,2,FALSE,FALSE,44,28,61,43,6,1,3,-0.675626281935221,0.196015049410779,-0.999784112413792,0.320740273802293,-0.928039916638938,0.183603018620164,-0.838268694956384,0.123643357249134,0.059491096364881,0.0229762469052736,0.0186800895687551,0.044209671949709,0.0322754339135654,0.0209936495193626,0.0414820393902467,0.0148648760827215,missense,"G14V,N71G",-0.838268694956384,-1.46094618792164
PSD95-PDZ3 abundance,0,PRRIVIHRGSTGLVFNIVGGEDGEGIFISFILAGGPADLSGELRKGDQILSVNGVDLRNASHEQAAIALKYAGQTVTIIAQYKP*,2,2,FALSE,FALSE,15.3333333333333,22,12,12,0,0,1,,,,,-0.87448353496771,0.319884360853706,-0.87448353496771,0.319884360853706,,,,,0.0383992107162606,0.0365764147504626,0.0371281531718449,0.0384577181555316,missense,"G14V,N71Y",-0.87448353496771,-1.52486352475649
PSD95-PDZ3 abundance,0,PRRIVIHRGSTGLVFNIVGGEDGEGIFISFILAGGPADLSGELRKGDQILSVNGVDLRNASHEQAAIALTNAGQTVTIIAQYKP*,2,2,FALSE,FALSE,15,15,18,12,5,1,1,-0.542289477922874,0.236612992892654,-0.915733781365561,0.324032110964986,-0.87448353496771,0.319884360853706,-0.725374138599251,0.164048018127554,0.0751204030928943,0.0277350058683728,0.0302652812843338,0.0446634068029885,0.0383992107162606,0.0365764147504626,0.0550546536252452,0.0197224785490788,missense,"G14V,K70T",-0.725374138599251,-1.26169308109463
PSD95-PDZ3 abundance,0,PRRIVIHRGSTGLVFNIVGGEDGEGIFISFILAGGPADLSGELRKGDQILSVNGVDLRNASHEQAAIALRNAGQTVTIIAQYKP*,2,2,FALSE,FALSE,47.6666666666667,41,47,55,2,1,1,-1.11751395512154,0.249299814728674,-0.929567302175553,0.323415901679899,-1.1448072984067,0.312808510690046,-1.07519705551987,0.166967852974742,0.00769445975945046,0.0292221138829046,0.0283585191254407,0.0445784707579353,0.007489684342221,0.035767343529827,0.0129976080498537,0.0200735122329831,missense,"G14V,K70R",-1.07519705551987,-1.87911260321242
PSD95-PDZ3 abundance,0,PRRIVIHRGSTGLVFNIVGGEDGEGIFISFILAGGPADLSGELRKGDQILSVNGVDLRNASHEQAAIALENAGQTVTIIAQYKP*,2,2,FALSE,FALSE,21.6666666666667,23,22,20,1,0,1,-1.1535610613643,0.349098397724259,,,-1.03097718672173,0.315073355594878,-1.0860056781789,0.233897180645043,0.00346913514410122,0.0409201793661201,,,0.0205053171320503,0.0360263118218796,0.0116981542010908,0.0281200113272631,missense,"G14V,K70E",-1.0860056781789,-1.89818926833097
PSD95-PDZ3 abundance,0,PRRIVIHRGSTGLVFNIVGGEDGEGIFISFILAGGPADLSGELRKGDQILSVNGVDLRNASHEQAAIALANAGQTVTIIAQYKP*,2,2,FALSE,FALSE,14,,,14,1,0,2,,,,,-0.709359612521456,0.232157560462153,-0.709359612521456,0.232157560462153,,,,,0.0572799120312572,0.0265455028694034,0.0569799810424737,0.0279108675525793,missense,"G14V,K70A",-0.709359612521456,-1.23342826321211
PSD95-PDZ3 abundance,0,PRRIVIHRGSTGLVFNIVGGEDGEGIFISFILAGGPADLSGELRKGDQILSVNGVDLRNASHEQAAIALGNAGQTVTIIAQYKP*,2,2,FALSE,FALSE,25.6666666666667,23,29,25,3,0,0,-0.82386572444048,0.242957798067778,,,,,-0.82386572444048,0.242957798067778,0.0421149507967762,0.0284787233059254,,,,,0.0432136194500683,0.0292093133182348,missense,"G14V,K70G",-0.82386572444048,-1.43552568302366
PSD95-PDZ3 abundance,0,PRRIVIHRGSTGLVFNIVGGEDGEGIFISFILAGGPADLSGELRKGDQILSVNGVDLRNASHEQAAIALWNAGQTVTIIAQYKP*,2,2,FALSE,FALSE,27,30,21,30,0,0,1,,,,,-1.15519318622247,0.31264009171783,-1.15519318622247,0.31264009171783,,,,,0.00630213475621563,0.0357480860639003,0.00338016804783856,0.0375867844846049,missense,"G14V,K70W",-1.15519318622247,-2.02030167459873
PSD95-PDZ3 abundance,0,PRRIVIHRGSTGLVFNIVGGEDGEGIFISFILAGGPADLSGELRKGDQILSVNGVDLRNASHEQAAIALCNAGQTVTIIAQYKP*,2,2,FALSE,FALSE,30.3333333333333,22,39,30,1,0,1,-1.14022101502692,0.350259218278631,,,-1.15519318622247,0.31264009171783,-1.14855403455176,0.233240238586709,0.00503281201124386,0.041056246978021,,,0.00630213475621563,0.0357480860639003,0.0041783521887033,0.02804103124691,missense,"G14V,K70C",-1.14855403455176,-2.00858391211512
PSD95-PDZ3 abundance,0,PRRIVIHRGSTGLVFNIVGGEDGEGIFISFILAGGPADLSGELRKGDQILSVNGVDLRNASHEQAAIAVKNAGQTVTIIAQYKP*,2,2,FALSE,FALSE,21.5,16,,27,1,0,1,-1.04465253171507,0.360116012540341,,,-1.1229155339692,0.313182450809777,-1.08921312537672,0.2363168290089,0.0162350389603285,0.0422116283598705,,,0.00999284596459141,0.0358101008214764,0.0113125426632118,0.0284109106840318,missense,"G14V,L69V",-1.08921312537672,-1.90385024827342
PSD95-PDZ3 abundance,0,PRRIVIHRGSTGLVFNIVGGEDGEGIFISFILAGGPADLSGELRKGDQILSVNGVDLRNASHEQAAIAYKNAGQTVTIIAQYKP*,2,2,FALSE,FALSE,54.6666666666667,58,72,34,1,2,3,-1.43113970091176,0.333304613692025,-1.09308090077328,0.231677877536076,-0.856972806268676,0.185114211734148,-1.02536709261068,0.132669070451727,-0.0290677306580086,0.0390688833427586,0.00582039983151647,0.0319336354067849,0.040401433249958,0.0211664432938305,0.0189883562819582,0.0159499817551952,missense,"G14V,L69Y",-1.02536709261068,-1.79116527215315
PSD95-PDZ3 abundance,0,PRRIVIHRGSTGLVFNIVGGEDGEGIFISFILAGGPADLSGELRKGDQILSVNGVDLRNASHEQAAIAWKNAGQTVTIIAQYKP*,2,2,FALSE,FALSE,19.6666666666667,19,21,19,0,0,1,,,,,-1.01526326287816,0.315455839438403,-1.01526326287816,0.315455839438403,,,,,0.0223020882974976,0.036070046025261,0.0202030772364555,0.0379253044170765,missense,"G14V,L69W",-1.01526326287816,-1.77333253043363
PSD95-PDZ3 abundance,0,PRRIVIHRGSTGLVFNIVGGEDGEGIFISFILAGGPADLSGELRKGDQILSVNGVDLRNASHEQAAIACKNAGQTVTIIAQYKP*,2,2,FALSE,FALSE,36,32,42,34,0,4,0,,,-0.777827317259967,0.179470874510468,,,-0.777827317259967,0.179470874510468,,,0.0492738063615766,0.0247376121263961,,,0.0487485323884583,0.0215766731784894,missense,"G14V,L69C",-0.777827317259967,-1.35427025353187
PSD95-PDZ3 abundance,0,PRRIVIHRGSTGLVFNIVGGEDGEGIFISFILAGGPADLSGELRKGDQILSVNGVDLRNASHEQAAIAFKNAGQTVTIIAQYKP*,2,2,FALSE,FALSE,16.6666666666667,19,15,16,1,0,0,-1.09622507367759,0.354442858566302,,,,,-1.09622507367759,0.354442858566302,0.0101898732384849,0.0415466396927708,,,,,0.010469539489326,0.0426124725841716,missense,"G14V,L69F",-1.09622507367759,-1.91622597770575
PSD95-PDZ3 abundance,0,PRRIVIHRGSTGLVFNIVGGEDGEGIFISFILAGGPADLSGELRKGDQILSVNGVDLRNASHEQAAIGLKNAGQTVTIIAQYKP*,2,2,FALSE,FALSE,137,120,147,144,8,9,2,-1.01740460349653,0.145921861424287,-0.859429229531314,0.131657681644323,-1.37758714478162,0.219294838231853,-1.00445887515755,0.0892826694772442,0.0194289525311904,0.0171044862475603,0.0380260957787486,0.0181472156463351,-0.0191269723265674,0.0250747455561673,0.0215020219447659,0.0107339031197578,missense,"G14V,A68G",-1.00445887515755,-1.75426333976438
PSD95-PDZ3 abundance,0,PRRIVIHRGSTGLVFNIVGGEDGEGIFISFILAGGPADLSGELRKGDQILSVNGVDLRNASHEQAAIVLKNAGQTVTIIAQYKP*,2,2,FALSE,FALSE,124,141,103,128,11,15,4,-0.974893859537774,0.133040437257286,-0.70577887707344,0.120367783965352,-1.13802569485304,0.15655132619334,-0.903235339490329,0.0775400852569034,0.0244119237482439,0.0155945675803853,0.0592047011237916,0.0165910572418537,0.00826511063561591,0.0179004882304993,0.033671501549856,0.0093221648492208,missense,"G14V,A68V",-0.903235339490329,-1.57560898638789
PSD95-PDZ3 abundance,0,PRRIVIHRGSTGLVFNIVGGEDGEGIFISFILAGGPADLSGELRKGDQILSVNGVDLRNASHEQAAI*LKNAGQTVTIIAQYKP*,2,2,FALSE,TRUE,27.6666666666667,34,22,27,2,0,3,-1.06284607944962,0.262603277641358,,,-0.786350880755425,0.186992188051238,-0.879377656676169,0.152321192144626,0.0141024504366998,0.0307815025599262,,,0.0484765289850392,0.0213811760193757,0.0365397631899761,0.018312634793958,stop,"G14V,A68*",-0.879377656676169,-1.53350139877865
PSD95-PDZ3 abundance,0,PRRIVIHRGSTGLVFNIVGGEDGEGIFISFILAGGPADLSGELRKGDQILSVNGVDLRNASHEQAAIYLKNAGQTVTIIAQYKP*,2,2,FALSE,FALSE,36,45,22,41,0,0,2,,,,,-1.03854187599304,0.222679980424817,-1.03854187599304,0.222679980424817,,,,,0.0196403507688698,0.0254618115712382,0.0174044335646157,0.0267714367254528,missense,"G14V,A68Y",-1.03854187599304,-1.81441808969737
PSD95-PDZ3 abundance,0,PRRIVIHRGSTGLVFNIVGGEDGEGIFISFILAGGPADLSGELRKGDQILSVNGVDLRNASHEQAAICLKNAGQTVTIIAQYKP*,2,2,FALSE,FALSE,13.5,16,,11,1,0,1,-1.04465253171507,0.360116012540341,,,-0.847827221157793,0.320967714290994,-0.934963726642671,0.239608394697997,0.0162350389603285,0.0422116283598705,,,0.0414471633796166,0.0367002882169173,0.0298569938090652,0.0288066352678279,missense,"G14V,A68C",-0.934963726642671,-1.63160796382942
PSD95-PDZ3 abundance,0,PRRIVIHRGSTGLVFNIVGGEDGEGIFISFILAGGPADLSGELRKGDQILSVNGVDLRNASHEQAAHALKNAGQTVTIIAQYKP*,2,2,FALSE,FALSE,31.6666666666667,36,31,28,2,4,2,-1.07999941252569,0.261322145224936,-0.70012780002556,0.182654209466172,-0.921708266234485,0.224998108979645,-0.854540470355643,0.124639526620341,0.0120917924939091,0.0306313323826537,0.0599836250159727,0.0251763914303773,0.0329994113866439,0.0257268724552401,0.0395257844782381,0.0149846393647113,missense,"G14V,I67H",-0.854540470355643,-1.48966503767413
PSD95-PDZ3 abundance,0,PRRIVIHRGSTGLVFNIVGGEDGEGIFISFILAGGPADLSGELRKGDQILSVNGVDLRNASHEQAALALKNAGQTVTIIAQYKP*,2,2,FALSE,FALSE,325.333333333333,331,326,319,13,8,6,-1.17432129025368,0.128456790394865,-1.11273907854868,0.134128999949114,-1.30495953946047,0.127098421691342,-1.20051034482051,0.0749341000302479,0.00103568859902009,0.0150572873952458,0.0031107881563848,0.0184878531666655,-0.0108225419146849,0.0145327660705419,-0.0020680336345503,0.00900886336396929,missense,"G14V,I67L",-1.20051034482051,-2.10028413730196
PSD95-PDZ3 abundance,0,PRRIVIHRGSTGLVFNIVGGEDGEGIFISFILAGGPADLSGELRKGDQILSVNGVDLRNASHEQAADALKNAGQTVTIIAQYKP*,2,2,FALSE,FALSE,39,30,40,47,3,0,2,-0.903603677175626,0.234224474251329,,,-1.080382385198,0.222038347857974,-0.996711171572947,0.161140730900397,0.0327683271815439,0.0274550314776008,,,0.0148561974768277,0.0253884456248079,0.0224334804256186,0.0193729533879212,missense,"G14V,I67D",-0.996711171572947,-1.74058903995914
PSD95-PDZ3 abundance,0,PRRIVIHRGSTGLVFNIVGGEDGEGIFISFILAGGPADLSGELRKGDQILSVNGVDLRNASHEQAAAALKNAGQTVTIIAQYKP*,2,2,FALSE,FALSE,69,60,66,81,5,5,4,-0.885034767755485,0.193235953177226,-0.837025954950194,0.156178329976499,-0.942844532509441,0.158775373568895,-0.888058772948888,0.0964728715941183,0.0349449143817681,0.0226504902787922,0.041114081606313,0.0215270525651869,0.0305826354008289,0.0181547916263136,0.035496086274979,0.0115983366474054,missense,"G14V,I67A",-0.888058772948888,-1.54882312414682
PSD95-PDZ3 abundance,0,PRRIVIHRGSTGLVFNIVGGEDGEGIFISFILAGGPADLSGELRKGDQILSVNGVDLRNASHEQAAVALKNAGQTVTIIAQYKP*,2,2,FALSE,FALSE,11.6666666666667,11,13,11,0,0,2,,,,,-0.635478567444764,0.23597117787966,-0.635478567444764,0.23597117787966,,,,,0.0657276640242299,0.026981561862691,0.0658622421227362,0.0283693551866858,missense,"G14V,I67V",-0.635478567444764,-1.10303200459545
PSD95-PDZ3 abundance,0,PRRIVIHRGSTGLVFNIVGGEDGEGIFISFILAGGPADLSGELRKGDQILSVNGVDLRNASHEQAAYALKNAGQTVTIIAQYKP*,2,2,FALSE,FALSE,16,11,20,17,0,2,0,,,-0.765343972721382,0.242078164815841,,,-0.765343972721382,0.242078164815841,,,0.0509944651374253,0.0333671731517348,,,0.0502493276903044,0.0291035604530652,missense,"G14V,I67Y",-0.765343972721382,-1.33223779011498
PSD95-PDZ3 abundance,0,PRRIVIHRGSTGLVFNIVGGEDGEGIFISFILAGGPADLSGELRKGDQILSVNGVDLRNASHEQAAWALKNAGQTVTIIAQYKP*,2,2,FALSE,FALSE,11,,12,10,2,0,1,,,,,-0.818628533008697,0.322262931121883,-0.818628533008697,0.322262931121883,,,,,0.0447858177766635,0.0368483866981057,0.0438432545828162,0.038743678946933,missense,"G14V,I67W",-0.818628533008697,-1.42628230852003
PSD95-PDZ3 abundance,0,PRRIVIHRGSTGLVFNIVGGEDGEGIFISFILAGGPADLSGELRKGDQILSVNGVDLRNASHEQAACALKNAGQTVTIIAQYKP*,2,2,FALSE,FALSE,29,36,33,18,1,0,0,-1.28801401020469,0.339735431363493,,,,,-1.28801401020469,0.339735431363493,-0.0122910024524011,0.0398226828855314,,,,,-0.0125880580957018,0.0408442895800099,missense,"G14V,I67C",-1.28801401020469,-2.25472362268683
PSD95-PDZ3 abundance,0,PRRIVIHRGSTGLVFNIVGGEDGEGIFISFILAGGPADLSGELRKGDQILSVNGVDLRNASHEQAAFALKNAGQTVTIIAQYKP*,2,2,FALSE,FALSE,50.6666666666667,64,42,46,1,1,2,-1.46068172707307,0.332307057728636,-1.13252155607541,0.317277804883706,-1.07379386568406,0.222133780049974,-1.17790421875767,0.159605741112301,-0.032530550932292,0.038951953075488,0.000384043455941979,0.0437324178362417,0.0156095460359447,0.0253993575913255,0.000649761078492767,0.0191884110599229,missense,"G14V,I67F",-1.17790421875767,-2.0603854832243
PSD95-PDZ3 abundance,0,PRRIVIHRGSTGLVFNIVGGEDGEGIFISFILAGGPADLSGELRKGDQILSVNGVDLRNASHEQAGIALKNAGQTVTIIAQYKP*,2,2,FALSE,FALSE,66.3333333333333,72,59,68,3,2,4,-1.16528511727117,0.206224922167062,-0.832471918767772,0.238804243306848,-0.968931542050499,0.158566764007667,-0.996450320049645,0.111234242861971,0.00209487942211814,0.0241730150005037,0.0417417933784744,0.032915907726954,0.0275997784770752,0.0181309386632865,0.0224648409908454,0.0133730050128522,missense,"G14V,A66G",-0.996450320049645,-1.74012865038753
PSD95-PDZ3 abundance,0,PRRIVIHRGSTGLVFNIVGGEDGEGIFISFILAGGPADLSGELRKGDQILSVNGVDLRNASHEQAVIALKNAGQTVTIIAQYKP*,2,2,FALSE,FALSE,648,781,549,614,12,13,22,-1.45753927293034,0.13469713237921,-1.12826897380731,0.115835133734092,-1.13239031385809,0.0668251305228375,-1.18220660043979,0.053181042757285,-0.0321622026728656,0.0157887599971539,0.000970203917747742,0.0159662932313625,0.00890947484272531,0.00764096026212088,0.000132512339957286,0.00639362783512974,missense,"G14V,A66V",-1.18220660043979,-2.06797896642296
PSD95-PDZ3 abundance,0,PRRIVIHRGSTGLVFNIVGGEDGEGIFISFILAGGPADLSGELRKGDQILSVNGVDLRNASHEQACIALKNAGQTVTIIAQYKP*,2,2,FALSE,FALSE,16.6666666666667,21,11,18,0,1,0,,,-0.789729826566844,0.331391973450562,,,-0.789729826566844,0.331391973450562,,,0.0476332078000135,0.0456778634604736,,,0.0473175673139362,0.0398412072411244,missense,"G14V,A66C",-0.789729826566844,-1.37527757252899
PSD95-PDZ3 abundance,0,PRRIVIHRGSTGLVFNIVGGEDGEGIFISFILAGGPADLSGELRKGDQILSVNGVDLRNASHEQGAIALKNAGQTVTIIAQYKP*,2,2,FALSE,FALSE,127,129,127,125,5,3,8,-1.14601132610168,0.168231496906817,-1.04068265091785,0.195237716873425,-0.79407249798708,0.116670645593992,-0.934075226109563,0.0860560155152382,0.00435409056964006,0.0197195491968293,0.0130427838788511,0.0269108562914826,0.0475936190682943,0.0133404268688263,0.0299638127326041,0.0103459824714177,missense,"G14V,A65G",-0.934075226109563,-1.63003980591861
PSD95-PDZ3 abundance,0,PRRIVIHRGSTGLVFNIVGGEDGEGIFISFILAGGPADLSGELRKGDQILSVNGVDLRNASHEQVAIALKNAGQTVTIIAQYKP*,2,2,FALSE,FALSE,20.3333333333333,19,10,32,0,4,1,,,-0.41064973390594,0.206411344437742,-1.17496484289302,0.312334600856633,-0.642987594759159,0.172204251518806,,,0.0998842280430599,0.0284509884465457,0.00404139180286869,0.0357131554395591,0.0649594782135895,0.0207030520417447,missense,"G14V,A65V",-0.642987594759159,-1.11628505301445
PSD95-PDZ3 abundance,0,PRRIVIHRGSTGLVFNIVGGEDGEGIFISFILAGGPADLSGELRKGDQILSVNGVDLRNASHEQ*AIALKNAGQTVTIIAQYKP*,2,2,FALSE,TRUE,14.3333333333333,16,12,15,1,2,4,-1.04465253171507,0.360116012540341,-0.634645247493406,0.251296680277391,-0.518147225083383,0.172603002932721,-0.621534188225711,0.132322517825725,0.0162350389603285,0.0422116283598705,0.0690095017216233,0.0346378197705303,0.0791436366900554,0.0197358789457349,0.067538688587418,0.0159083178764695,stop,"G14V,A65*",-0.621534188225711,-1.07842088983646
PSD95-PDZ3 abundance,0,PRRIVIHRGSTGLVFNIVGGEDGEGIFISFILAGGPADLSGELRKGDQILSVNGVDLRNASHEQFAIALKNAGQTVTIIAQYKP*,2,2,FALSE,FALSE,15,18,14,13,0,1,0,,,-0.851433022203254,0.327357007972528,,,-0.851433022203254,0.327357007972528,,,0.0391282638932315,0.0451216985049548,,,0.0398993737494001,0.0393561082987834,missense,"G14V,A65F",-0.851433022203254,-1.48418055092254
PSD95-PDZ3 abundance,0,PRRIVIHRGSTGLVFNIVGGEDGEGIFISFILAGGPADLSGELRKGDQILSVNGVDLRNASHEPAAIALKNAGQTVTIIAQYKP*,2,2,FALSE,FALSE,10,10,,,3,0,0,-0.57390834025181,0.286787015629382,,,,,-0.57390834025181,0.286787015629382,0.0714141428342188,0.0336162417127389,,,,,0.0732644497137525,0.0344786290530308,missense,"G14V,Q64P",-0.57390834025181,-0.994363708690801
PSD95-PDZ3 abundance,0,PRRIVIHRGSTGLVFNIVGGEDGEGIFISFILAGGPADLSGELRKGDQILSVNGVDLRNASHERAAIALKNAGQTVTIIAQYKP*,2,2,FALSE,FALSE,54.6666666666667,60,50,54,3,4,2,-0.974544334432774,0.227987719710529,-0.821803477978274,0.171293696269746,-1.03097718672173,0.22280541711058,-0.919159193202578,0.11667072591946,0.0244528939448498,0.0267239793841633,0.0432122924272134,0.0236104996399876,0.0205053171320503,0.025476154330075,0.03175707511031,0.0140265997450994,missense,"G14V,Q64R",-0.919159193202578,-1.60371377219162
PSD95-PDZ3 abundance,0,PRRIVIHRGSTGLVFNIVGGEDGEGIFISFILAGGPADLSGELRKGDQILSVNGVDLRNASHELAAIALKNAGQTVTIIAQYKP*,2,2,FALSE,FALSE,31.6666666666667,28,33,34,1,2,2,-0.958318673280878,0.371808512525581,-0.765343972721382,0.242078164815841,-0.861445211971032,0.226573756797839,-0.839992568177694,0.151138021275952,0.0263548132002739,0.0435821851992986,0.0509944651374253,0.0333671731517348,0.039890046680558,0.0259070361492235,0.0412747887753555,0.0181703894785701,missense,"G14V,Q64L",-0.839992568177694,-1.46398873581948
PSD95-PDZ3 abundance,0,PRRIVIHRGSTGLVFNIVGGEDGEGIFISFILAGGPADLSGELRKGDQILSVNGVDLRNASHEAAAIALKNAGQTVTIIAQYKP*,2,2,FALSE,FALSE,45.6666666666667,42,52,43,2,8,3,-1.01511050555376,0.266539999410292,-0.505717171613696,0.149187380978085,-0.888509867537497,0.185242036255787,-0.713612494330639,0.10651088346321,0.0196978592346119,0.0312429522885683,0.0867804784442491,0.0205634456000462,0.036795403152392,0.0211810590840687,0.0564686833674955,0.0128051447272789,missense,"G14V,Q64A",-0.713612494330639,-1.24093438167159
PSD95-PDZ3 abundance,0,PRRIVIHRGSTGLVFNIVGGEDGEGIFISFILAGGPADLSGELRKGDQILSVNGVDLRNASHEGAAIALKNAGQTVTIIAQYKP*,2,2,FALSE,FALSE,56,56,62,50,3,3,1,-1.09091340176623,0.220235584050944,-0.951080624376568,0.196895868313666,-1.31168683797649,0.310679759534068,-1.06766901540528,0.132719171862703,0.0108124901532684,0.0258152992420354,0.0253932010948102,0.0271394098508687,-0.0115917588279948,0.0355239365530877,0.01390265775037,0.0159560051379493,missense,"G14V,Q64G",-1.06766901540528,-1.86582599817537
PSD95-PDZ3 abundance,0,PRRIVIHRGSTGLVFNIVGGEDGEGIFISFILAGGPADLSGELRKGDQILSVNGVDLRNASHEVAAIALKNAGQTVTIIAQYKP*,2,2,FALSE,FALSE,32.6666666666667,33,44,21,4,0,0,-0.845872558913726,0.213918560162653,,,,,-0.845872558913726,0.213918560162653,0.0395353811974995,0.0250748382366167,,,,,0.0405678738581024,0.0257181053585012,missense,"G14V,Q64V",-0.845872558913726,-1.47436661815565
PSD95-PDZ3 abundance,0,PRRIVIHRGSTGLVFNIVGGEDGEGIFISFILAGGPADLSGELRKGDQILSVNGVDLRNASHE*AAIALKNAGQTVTIIAQYKP*,2,2,FALSE,TRUE,11.6666666666667,13,10,12,1,1,1,-0.982339620203576,0.36825036423087,-0.765343972721382,0.333258238888203,-0.87448353496771,0.319884360853706,-0.867319397912244,0.195549405887502,0.0235391558869531,0.043165110622675,0.0509944651374253,0.0459351026957934,0.0383992107162606,0.0365764147504626,0.037989453058377,0.0235096955569595,stop,"G14V,Q64*",-0.867319397912244,-1.51221918997103
PSD95-PDZ3 abundance,0,PRRIVIHRGSTGLVFNIVGGEDGEGIFISFILAGGPADLSGELRKGDQILSVNGVDLRNASHEYAAIALKNAGQTVTIIAQYKP*,2,2,FALSE,FALSE,14.5,13,,16,1,0,0,-0.982339620203576,0.36825036423087,,,,,-0.982339620203576,0.36825036423087,0.0235391558869531,0.043165110622675,,,,,0.0241612831557864,0.0442724635879884,missense,"G14V,Q64Y",-0.982339620203576,-1.71522398824475
PSD95-PDZ3 abundance,0,PRRIVIHRGSTGLVFNIVGGEDGEGIFISFILAGGPADLSGELRKGDQILSVNGVDLRNASHEWAAIALKNAGQTVTIIAQYKP*,2,2,FALSE,FALSE,128,179,115,90,0,0,2,,,,,-1.27940918572321,0.219930504584402,-1.27940918572321,0.219930504584402,,,,,-0.00790104761961902,0.0251474293100454,-0.0115535532708851,0.0264408842512277,missense,"G14V,Q64W",-1.27940918572321,-2.23953654842071
PSD95-PDZ3 abundance,0,PRRIVIHRGSTGLVFNIVGGEDGEGIFISFILAGGPADLSGELRKGDQILSVNGVDLRNASHECAAIALKNAGQTVTIIAQYKP*,2,2,FALSE,FALSE,21,21,,,1,1,0,-1.12626028257685,0.35152619490344,,,,,-1.12626028257685,0.35152619490344,0.00666924368684907,0.0412047578594166,,,,,0.00685859209725057,0.0422618201521443,missense,"G14V,Q64C",-1.12626028257685,-1.96923658229544
PSD95-PDZ3 abundance,0,PRRIVIHRGSTGLVFNIVGGEDGEGIFISFILAGGPADLSGELRKGDQILSVNGVDLRNASHEFAAIALKNAGQTVTIIAQYKP*,2,2,FALSE,FALSE,14,18,13,11,1,3,0,-1.07999941252569,0.356133214759747,-0.551383384895617,0.216940216040463,,,-0.694449260033567,0.185272236684532,0.0120917924939091,0.0417447777509209,0.0804860138157639,0.0299022497865664,,,0.0587725604985263,0.0222741350700706,missense,"G14V,Q64F",-0.694449260033567,-1.20711225513374
PSD95-PDZ3 abundance,0,PRRIVIHRGSTGLVFNIVGGEDGEGIFISFILAGGPADLSGELRKGDQILSVNGVDLRNASHDQAAIALKNAGQTVTIIAQYKP*,2,2,FALSE,FALSE,37.6666666666667,45,35,33,4,4,3,-0.938950557986252,0.206013769076971,-0.731178923080222,0.18127199264432,-0.847827221157793,0.185334697579659,-0.830946847707123,0.109693387985667,0.0286250807151245,0.0241482643216791,0.0557036512301959,0.0249858716944769,0.0414471633796166,0.0211916542222749,0.0423622997979091,0.0131877575615753,missense,"G14V,E63D",-0.830946847707123,-1.4480235027258
PSD95-PDZ3 abundance,0,PRRIVIHRGSTGLVFNIVGGEDGEGIFISFILAGGPADLSGELRKGDQILSVNGVDLRNASHAQAAIALKNAGQTVTIIAQYKP*,2,2,FALSE,FALSE,41.3333333333333,39,36,49,3,3,1,-0.982339620203576,0.227379016758212,-0.776696425948022,0.197128362186442,-0.818628533008697,0.322262931121883,-0.856786559047177,0.135203624509707,0.0235391558869531,0.0266526292028051,0.0494296843039352,0.0271714559600894,0.0447858177766635,0.0368483866981057,0.0392557511273708,0.0162546955128532,missense,"G14V,E63A",-0.856786559047177,-1.49362926911662
PSD95-PDZ3 abundance,0,PRRIVIHRGSTGLVFNIVGGEDGEGIFISFILAGGPADLSGELRKGDQILSVNGVDLRNASHGQAAIALKNAGQTVTIIAQYKP*,2,2,FALSE,FALSE,79.3333333333333,101,68,69,2,1,2,-1.3393952085646,0.240738772403918,-1.17713123182151,0.316457600724127,-1.18663382985692,0.22085843461447,-1.23985776281758,0.144728474587034,-0.0183137394991465,0.0282186163310004,-0.00576479188406223,0.043619363880164,0.0027071293032265,0.0252535312574759,-0.00679853032854466,0.0173998093245129,missense,"G14V,E63G",-1.23985776281758,-2.16973031375652
PSD95-PDZ3 abundance,0,PRRIVIHRGSTGLVFNIVGGEDGEGIFISFILAGGPADLSGELRKGDQILSVNGVDLRNASHVQAAIALKNAGQTVTIIAQYKP*,2,2,FALSE,FALSE,20.6666666666667,20,26,16,3,0,0,-0.781922937930812,0.248409996451704,,,,,-0.781922937930812,0.248409996451704,0.0470313478879086,0.0291178122770129,,,,,0.0482561412474504,0.0298647974069769,missense,"G14V,E63V",-0.781922937930812,-1.36149881414085
PSD95-PDZ3 abundance,0,PRRIVIHRGSTGLVFNIVGGEDGEGIFISFILAGGPADLSGELRKGDQILSVNGVDLRNASHYQAAIALKNAGQTVTIIAQYKP*,2,2,FALSE,FALSE,18.6666666666667,22,17,17,1,0,0,-1.14022101502692,0.350259218278631,,,,,-1.14022101502692,0.350259218278631,0.00503281201124386,0.041056246978021,,,,,0.00518017958475242,0.042109499389052,missense,"G14V,E63Y",-1.14022101502692,-1.99387655966917
PSD95-PDZ3 abundance,0,PRRIVIHRGSTGLVFNIVGGEDGEGIFISFILAGGPADLSGELRKGDQILSVNGVDLRNASHSQAAIALKNAGQTVTIIAQYKP*,2,2,FALSE,FALSE,12.6666666666667,16,12,10,1,0,0,-1.04465253171507,0.360116012540341,,,,,-1.04465253171507,0.360116012540341,0.0162350389603285,0.0422116283598705,,,,,0.0166697872228064,0.0432945207968578,missense,"G14V,E63S",-1.04465253171507,-1.82520308391368
PSD95-PDZ3 abundance,0,PRRIVIHRGSTGLVFNIVGGEDGEGIFISFILAGGPADLSGELRKGDQILSVNGVDLRNASHWQAAIALKNAGQTVTIIAQYKP*,2,2,FALSE,FALSE,22.6666666666667,32,12,24,1,0,3,-1.25266712939407,0.341828175023886,,,-0.750267535466965,0.188123241718151,-0.867059881704234,0.16481259901467,-0.00814775598598175,0.0400679874945151,,,0.0526023930920953,0.0215105036548864,0.0380206530869054,0.0198143993800483,missense,"G14V,E63W",-0.867059881704234,-1.51176115716248
PSD95-PDZ3 abundance,0,PRRIVIHRGSTGLVFNIVGGEDGEGIFISFILAGGPADLSGELRKGDQILSVNGVDLRNASHCQAAIALKNAGQTVTIIAQYKP*,2,2,FALSE,FALSE,74.6666666666667,80,63,81,1,4,1,-1.52764747021263,0.330369908574439,-0.881568731724401,0.176428155155015,-1.45948018718297,0.309548774599389,-1.11261175519479,0.139043292880162,-0.0403800576573868,0.0387248867487292,0.0349744673771044,0.0243182147649579,-0.0284908370558565,0.0353946167766005,0.00849947012547467,0.0167163150919022,missense,"G14V,E63C",-1.11261175519479,-1.94514763086818
PSD95-PDZ3 abundance,0,PRRIVIHRGSTGLVFNIVGGEDGEGIFISFILAGGPADLSGELRKGDQILSVNGVDLRNASHLQAAIALKNAGQTVTIIAQYKP*,2,2,FALSE,FALSE,33,42,33,24,1,1,1,-1.33427488025585,0.337327826969297,-1.070818360439,0.318671014168846,-1.08683218868074,0.313859081719129,-1.15689407146575,0.186381487226346,-0.0177135512594612,0.03954047132485,0.00888898736272395,0.0439244527332727,0.0141187100716473,0.0358874685699571,0.00317568113536076,0.0224074934017725,missense,"G14V,E63L",-1.15689407146575,-2.02330364989334
PSD95-PDZ3 abundance,0,PRRIVIHRGSTGLVFNIVGGEDGEGIFISFILAGGPADLSGELRKGDQILSVNGVDLRNASHFQAAIALKNAGQTVTIIAQYKP*,2,2,FALSE,FALSE,16,16,,,1,0,0,-1.04465253171507,0.360116012540341,,,,,-1.04465253171507,0.360116012540341,0.0162350389603285,0.0422116283598705,,,,,0.0166697872228064,0.0432945207968578,missense,"G14V,E63F",-1.04465253171507,-1.82520308391368
PSD95-PDZ3 abundance,0,PRRIVIHRGSTGLVFNIVGGEDGEGIFISFILAGGPADLSGELRKGDQILSVNGVDLRNASAEQAAIALKNAGQTVTIIAQYKP*,2,2,FALSE,FALSE,54.3333333333333,51,60,52,4,4,3,-1.06284607944962,0.221862287144361,-0.82483401069792,0.171139344137775,-1.11135362033439,0.221615751065716,-0.967433171768968,0.115609152939433,0.0141024504366997,0.0260059760907176,0.0427945748272997,0.0235892243039087,0.0113148654196444,0.0253401248019187,0.0259533932516604,0.0138989733917557,missense,"G14V,H62A",-0.967433171768968,-1.68891487062037
PSD95-PDZ3 abundance,0,PRRIVIHRGSTGLVFNIVGGEDGEGIFISFILAGGPADLSGELRKGDQILSVNGVDLRNASGEQAAIALKNAGQTVTIIAQYKP*,2,2,FALSE,FALSE,64,70,69,53,4,2,6,-1.06628099941563,0.188827178101506,-1.25953881045475,0.315268098640277,-0.836479466461905,0.143796949370886,-0.960240068897246,0.107540201914201,0.0136998202841872,0.0221337079960335,-0.0171235525858475,0.0434554072423302,0.042744695341278,0.0164421194146662,0.0268181755191215,0.0129288933180973,missense,"G14V,H62G",-0.960240068897246,-1.67621941265353
PSD95-PDZ3 abundance,0,PRRIVIHRGSTGLVFNIVGGEDGEGIFISFILAGGPADLSGELRKGDQILSVNGVDLRNASVEQAAIALKNAGQTVTIIAQYKP*,2,2,FALSE,FALSE,15,,15,15,1,1,3,,,-0.869085387185816,0.326363095568472,-0.606279879295668,0.194117085181268,-0.674957280662261,0.166836372791864,,,0.036695126152953,0.0449847012367005,0.0690663184212768,0.0221958553984702,0.0611159606164768,0.0200577051838275,missense,"G14V,H62V",-0.674957280662261,-1.17270991038601
PSD95-PDZ3 abundance,0,PRRIVIHRGSTGLVFNIVGGEDGEGIFISFILAGGPADLSGELRKGDQILSVNGVDLRNASYEQAAIALKNAGQTVTIIAQYKP*,2,2,FALSE,FALSE,20.3333333333333,19,19,23,0,0,1,,,,,-1.07379386568406,0.314123453592306,-1.07379386568406,0.314123453592306,,,,,0.0156095460359447,0.0359176975416264,0.0131663048847987,0.037765119907878,missense,"G14V,H62Y",-1.07379386568406,-1.87663604505696
PSD95-PDZ3 abundance,0,PRRIVIHRGSTGLVFNIVGGEDGEGIFISFILAGGPADLSGELRKGDQILSVNGVDLRNASLEQAAIALKNAGQTVTIIAQYKP*,2,2,FALSE,FALSE,39,53,34,30,1,4,1,-1.40408520989235,0.334305438792324,-0.723762235387655,0.181587982556535,-1.15519318622247,0.31264009171783,-0.935885853204345,0.14212619559928,-0.0258964911668212,0.0391861968076308,0.056725940467387,0.0250294265938752,0.00630213475621563,0.0357480860639003,0.0297461322360958,0.0170869534174407,missense,"G14V,H62L",-0.935885853204345,-1.63323546995753
PSD95-PDZ3 abundance,0,PRRIVIHRGSTGLVFNIVGGEDGEGIFISFILAGGPADLSGELRKGDQILSVNGVDLRNASFEQAAIALKNAGQTVTIIAQYKP*,2,2,FALSE,FALSE,20.3333333333333,15,23,23,2,0,1,-0.817269818741438,0.290283048504188,,,-1.07379386568406,0.314123453592306,-0.93542914326494,0.213191714399884,0.0428881014214893,0.0340260353217601,,,0.0156095460359447,0.0359176975416264,0.0298010396472665,0.0256307211881325,missense,"G14V,H62F",-0.93542914326494,-1.63242940031802
PSD95-PDZ3 abundance,0,PRRIVIHRGSTGLVFNIVGGEDGEGIFISFILAGGPADLSGELRKGDQILSVNGVDLRNAHHEQAAIALKNAGQTVTIIAQYKP*,2,2,FALSE,FALSE,109,150,91,86,3,5,2,-1.38659861567319,0.209539564617743,-0.918560968249644,0.160924825162046,-1.26548158967933,0.220038150903775,-1.13582270175626,0.110401705577123,-0.0238467694361714,0.0245615466136552,0.0298755921342806,0.0221812921858504,-0.00630852984845151,0.0251597378718432,0.00570896158482073,0.0132729142045075,missense,"G14V,S61H",-1.13582270175626,-1.98611376213263
PSD95-PDZ3 abundance,0,PRRIVIHRGSTGLVFNIVGGEDGEGIFISFILAGGPADLSGELRKGDQILSVNGVDLRNARHEQAAIALKNAGQTVTIIAQYKP*,2,2,FALSE,FALSE,35.3333333333333,36,38,32,0,5,2,,,-0.695127162483143,0.167296352163383,-0.962616189179994,0.224087094820297,-0.790858685724228,0.134057570849007,,,0.0606728946941108,0.0230595202774105,0.028321892447482,0.0256227047127255,0.0471818515596677,0.0161169125698024,missense,"G14V,S61R",-0.790858685724228,-1.37726995109477
PSD95-PDZ3 abundance,0,PRRIVIHRGSTGLVFNIVGGEDGEGIFISFILAGGPADLSGELRKGDQILSVNGVDLRNALHEQAAIALKNAGQTVTIIAQYKP*,2,2,FALSE,FALSE,34,40,36,26,2,0,0,-1.11161827485463,0.259129684235182,,,,,-1.11161827485463,0.259129684235182,0.00838553223523364,0.0303743392324737,,,,,0.00861891012189431,0.0311535591657327,missense,"G14V,S61L",-1.11161827485463,-1.94339418897748
PSD95-PDZ3 abundance,0,PRRIVIHRGSTGLVFNIVGGEDGEGIFISFILAGGPADLSGELRKGDQILSVNGVDLRNADHEQAAIALKNAGQTVTIIAQYKP*,2,2,FALSE,FALSE,17.6666666666667,24,12,17,1,10,0,-1.16633327095988,0.348030910968301,-0.222857988393275,0.163219083316952,,,-0.392955486218709,0.147775186927123,0.00197201825396365,0.0407950520386687,0.125768758743111,0.0224975243795625,,,0.0950192921239028,0.0177660967046257,missense,"G14V,S61D",-0.392955486218709,-0.674991194029848
PSD95-PDZ3 abundance,0,PRRIVIHRGSTGLVFNIVGGEDGEGIFISFILAGGPADLSGELRKGDQILSVNGVDLRNAAHEQAAIALKNAGQTVTIIAQYKP*,2,2,FALSE,FALSE,24,26,18,28,1,3,0,-1.19035421788258,0.346134215838693,-0.634645247493406,0.210113195691607,,,-0.784277618039154,0.179611279429094,-0.000843639059357137,0.0405727276011682,0.0690095017216233,0.0289612381498333,,,0.0479730526222004,0.0215935531934227,missense,"G14V,S61A",-0.784277618039154,-1.36565470386937
PSD95-PDZ3 abundance,0,PRRIVIHRGSTGLVFNIVGGEDGEGIFISFILAGGPADLSGELRKGDQILSVNGVDLRNAGHEQAAIALKNAGQTVTIIAQYKP*,2,2,FALSE,FALSE,156.666666666667,139,152,179,2,2,0,-1.47075751466251,0.235128410390641,-1.04213227411398,0.232577295048137,,,-1.25410701421551,0.165351558469377,-0.0337116020001355,0.0275609879334233,0.0128429730936575,0.0320576078430576,,,-0.00851162968959637,0.0198791951417137,missense,"G14V,S61G",-1.25410701421551,-2.19487951228843
PSD95-PDZ3 abundance,0,PRRIVIHRGSTGLVFNIVGGEDGEGIFISFILAGGPADLSGELRKGDQILSVNGVDLRNAVHEQAAIALKNAGQTVTIIAQYKP*,2,2,FALSE,FALSE,33,40,27,32,1,1,0,-1.20168015177051,0.345287895966342,-0.832471918767772,0.328500093254733,,,-1.00788271375674,0.237998283304955,-0.00217122821245574,0.0404735247368655,0.0417417933784744,0.045279257219792,,,0.0210903950071242,0.0286130615339093,missense,"G14V,S61V",-1.00788271375674,-1.76030623944153
PSD95-PDZ3 abundance,0,PRRIVIHRGSTGLVFNIVGGEDGEGIFISFILAGGPADLSGELRKGDQILSVNGVDLRNAYHEQAAIALKNAGQTVTIIAQYKP*,2,2,FALSE,FALSE,275.333333333333,356,232,238,9,5,6,-1.31627974682837,0.146202206338388,-1.15801262895989,0.158068103514583,-1.24076219074922,0.127191342391621,-1.24224967893535,0.0820277657321132,-0.0156042202159207,0.0171373473670733,-0.00312955325116723,0.02178753207151,-0.0034820491001066,0.0145433908665251,-0.00708609560889609,0.00986169091553771,missense,"G14V,S61Y",-1.24224967893535,-2.17395192313357
PSD95-PDZ3 abundance,0,PRRIVIHRGSTGLVFNIVGGEDGEGIFISFILAGGPADLSGELRKGDQILSVNGVDLRNAWHEQAAIALKNAGQTVTIIAQYKP*,2,2,FALSE,FALSE,38.3333333333333,46,31,38,2,2,2,-1.1535610613643,0.256532017308228,-0.877474919433281,0.237025379359404,-1.01526326287816,0.223075855952197,-1.00865069262396,0.137243459472931,0.00346913514410122,0.0300698491595392,0.0355387435631554,0.0326707155949296,0.0223020882974976,0.0255070770147889,0.0209980656580245,0.016499932253687,missense,"G14V,S61W",-1.00865069262396,-1.76166168278804
PSD95-PDZ3 abundance,0,PRRIVIHRGSTGLVFNIVGGEDGEGIFISFILAGGPADLSGELRKGDQILSVNGVDLRNACHEQAAIALKNAGQTVTIIAQYKP*,2,2,FALSE,FALSE,66.6666666666667,88,46,66,1,1,0,-1.55625021038492,0.329662668483351,-1.15579739599032,0.316832305161101,,,-1.34807953069282,0.228435482009156,-0.0437327778813766,0.038641986364279,-0.00282421360137527,0.0436710117759531,,,-0.0198093641065133,0.0274633850819886,missense,"G14V,S61C",-1.34807953069282,-2.36073618836432
PSD95-PDZ3 abundance,0,PRRIVIHRGSTGLVFNIVGGEDGEGIFISFILAGGPADLSGELRKGDQILSVNGVDLRNAFHEQAAIALKNAGQTVTIIAQYKP*,2,2,FALSE,FALSE,31.3333333333333,36,31,27,0,0,1,,,,,-1.1229155339692,0.313182450809777,-1.1229155339692,0.313182450809777,,,,,0.00999284596459141,0.0358101008214764,0.00726071053439764,0.0376519889636283,missense,"G14V,S61F",-1.1229155339692,-1.96333327240048
PSD95-PDZ3 abundance,0,PRRIVIHRGSTGLVFNIVGGEDGEGIFISFILAGGPADLSGELRKGDQILSVNGVDLRNGSHEQAAIALKNAGQTVTIIAQYKP*,2,2,FALSE,FALSE,117,110,135,106,4,6,1,-1.10014802664389,0.196590906882792,-0.973708814122799,0.14325815316323,-1.48833485019805,0.309384461174148,-1.07539267897408,0.108434676451971,0.00973003744412923,0.0230437470462015,0.0222742137795058,0.0197461824185245,-0.0317901547189882,0.0353758287496565,0.0129740894519255,0.0130364304592662,missense,"G14V,A60G",-1.07539267897408,-1.87945786858462
PSD95-PDZ3 abundance,0,PRRIVIHRGSTGLVFNIVGGEDGEGIFISFILAGGPADLSGELRKGDQILSVNGVDLRNVSHEQAAIALKNAGQTVTIIAQYKP*,2,2,FALSE,FALSE,85.6666666666667,110,58,89,6,2,3,-1.08287088478345,0.157593827118674,-1.03269550903041,0.22618778067193,-1.10018007888485,0.181577346027821,-1.07781498330259,0.105326838001653,0.0117552078501579,0.0184726361241655,0.0141437024459945,0.0311769004372137,0.012592477382915,0.0207620288152793,0.0126828707849548,0.0126627942649981,missense,"G14V,A60V",-1.07781498330259,-1.88373311159642
PSD95-PDZ3 abundance,0,PRRIVIHRGSTGLVFNIVGGEDGEGIFISFILAGGPADLSGELRKGDQILSVNGVDLRNSSHEQAAIALKNAGQTVTIIAQYKP*,2,2,FALSE,FALSE,22.6666666666667,30,23,15,1,0,1,-1.23329901409944,0.343077693810037,,,-0.942844532509441,0.317487971208832,-1.07683668736725,0.233019961883055,-0.00587748847113118,0.0402144520248136,,,0.0305826354008289,0.0363024052886662,0.0128004852543007,0.0280145487412859,missense,"G14V,A60S",-1.07683668736725,-1.88200646940212
PSD95-PDZ3 abundance,0,PRRIVIHRGSTGLVFNIVGGEDGEGIFISFILAGGPADLSGELRKGDQILSVNGVDLRNCSHEQAAIALKNAGQTVTIIAQYKP*,2,2,FALSE,FALSE,54.3333333333333,69,57,37,1,4,4,-1.48325639828811,0.331606499372563,-0.855961597232266,0.177073072659616,-0.794744675673935,0.161737687097331,-0.898433908100801,0.112356293263033,-0.0351766805085739,0.0388698359022961,0.0385040615937857,0.0244071078465004,0.0475167605129251,0.0184935103056132,0.0342487479479881,0.0135079021924617,missense,"G14V,A60C",-0.898433908100801,-1.56713470602885
PSD95-PDZ3 abundance,0,PRRIVIHRGSTGLVFNIVGGEDGEGIFISFILAGGPADLSGELRKGDQILSVNGVDLRNLSHEQAAIALKNAGQTVTIIAQYKP*,2,2,FALSE,FALSE,13,17,10,12,1,1,3,-1.06284607944962,0.358012991860848,-0.765343972721382,0.333258238888203,-0.537918881753936,0.198012209764335,-0.683112263592659,0.153736214604358,0.0141024504366998,0.0419651191121155,0.0509944651374253,0.0459351026957934,0.0768828937367085,0.0226412341343196,0.0601355374589851,0.0184827541920895,missense,"G14V,A60L",-0.683112263592659,-1.18710303736604
PSD95-PDZ3 abundance,0,PRRIVIHRGSTGLVFNIVGGEDGEGIFISFILAGGPADLSGELRKGDQILSVNGVDLRNFSHEQAAIALKNAGQTVTIIAQYKP*,2,2,FALSE,FALSE,284.666666666667,351,254,249,7,5,5,-1.38745482632105,0.156153643619213,-1.18119255216901,0.157906887747141,-1.31045896318786,0.138983759798717,-1.29520832319264,0.0867485889988349,-0.0239471316650267,0.0183038224959672,-0.00632458949886489,0.0217653106768992,-0.0114513604121086,0.0158917667259808,-0.0134529858479516,0.0104292462976425,missense,"G14V,A60F",-1.29520832319264,-2.2674212164468
PSD95-PDZ3 abundance,0,PRRIVIHRGSTGLVFNIVGGEDGEGIFISFILAGGPADLSGELRKGDQILSVNGVDLRTASHEQAAIALKNAGQTVTIIAQYKP*,2,2,FALSE,FALSE,23.6666666666667,18,24,29,3,0,0,-0.750304075601876,0.252961789611416,,,,,-0.750304075601876,0.252961789611416,0.0507376081465841,0.0296513586746678,,,,,0.0520574814961564,0.0304120313448015,missense,"G14V,N59T",-0.750304075601876,-1.30569314240016
PSD95-PDZ3 abundance,0,PRRIVIHRGSTGLVFNIVGGEDGEGIFISFILAGGPADLSGELRKGDQILSVNGVDLRRASHEQAAIALKNAGQTVTIIAQYKP*,2,2,FALSE,FALSE,16.5,,16,17,1,0,2,,,,,-0.768840152056391,0.22965618239954,-0.768840152056391,0.22965618239954,,,,,0.0504787515187367,0.0262594887572358,0.0498290036734374,0.0276101423396439,missense,"G14V,N59R",-0.768840152056391,-1.33840836748384
PSD95-PDZ3 abundance,0,PRRIVIHRGSTGLVFNIVGGEDGEGIFISFILAGGPADLSGELRKGDQILSVNGVDLRSASHEQAAIALKNAGQTVTIIAQYKP*,2,2,FALSE,FALSE,14.5,16,13,,0,2,0,,,-0.655124799360051,0.249550337244521,,,-0.655124799360051,0.249550337244521,,,0.0661866748312917,0.0343971102030052,,,0.0635002971755063,0.0300018935272573,missense,"G14V,N59S",-0.655124799360051,-1.13770659717883
PSD95-PDZ3 abundance,0,PRRIVIHRGSTGLVFNIVGGEDGEGIFISFILAGGPADLSGELRKGDQILSVNGVDLRQASHEQAAIALKNAGQTVTIIAQYKP*,2,2,FALSE,FALSE,57.3333333333333,45,57,70,4,7,3,-0.938950557986252,0.206013769076971,-0.712779527465704,0.146886107849174,-1.0782019179885,0.181331371989146,-0.876674270972928,0.0998387941165439,0.0286250807151245,0.0241482643216791,0.0582397569538324,0.0202462464878494,0.0151055178024335,0.0207339035001422,0.0368647745320858,0.0120030006933604,missense,"G14V,N59Q",-0.876674270972928,-1.52873006154412
PSD95-PDZ3 abundance,0,PRRIVIHRGSTGLVFNIVGGEDGEGIFISFILAGGPADLSGELRKGDQILSVNGVDLRLASHEQAAIALKNAGQTVTIIAQYKP*,2,2,FALSE,FALSE,34,30,36,36,0,0,2,,,,,-0.998699534468454,0.22336108683547,-0.998699534468454,0.22336108683547,,,,,0.024196028340426,0.0255396910602471,0.0221944318531212,0.0268533219364238,missense,"G14V,N59L",-0.998699534468454,-1.74409839857849
PSD95-PDZ3 abundance,0,PRRIVIHRGSTGLVFNIVGGEDGEGIFISFILAGGPADLSGELRKGDQILSVNGVDLREASHEQAAIALKNAGQTVTIIAQYKP*,2,2,FALSE,FALSE,16.5,,12,21,1,1,0,,,-0.811992366901127,0.329828685786957,,,-0.811992366901127,0.329828685786957,,,0.044564620268806,0.0454623855787853,,,0.0446410797878906,0.0396532628345817,missense,"G14V,N59E",-0.811992366901127,-1.41456981540238
PSD95-PDZ3 abundance,0,PRRIVIHRGSTGLVFNIVGGEDGEGIFISFILAGGPADLSGELRKGDQILSVNGVDLRGASHEQAAIALKNAGQTVTIIAQYKP*,2,2,FALSE,FALSE,88,79,95,90,2,0,3,-1.31585795950875,0.249155321897629,,,-1.15519318622247,0.1805273790066,-1.21050288358094,0.146187579833858,-0.0155547796774207,0.0292051769029528,,,0.00630213475621566,0.0206419728389884,-0.00326937476383002,0.0175752285234755,missense,"G14V,N59G",-1.21050288358094,-2.1179204561587
PSD95-PDZ3 abundance,0,PRRIVIHRGSTGLVFNIVGGEDGEGIFISFILAGGPADLSGELRKGDQILSVNGVDLRVASHEQAAIALKNAGQTVTIIAQYKP*,2,2,FALSE,FALSE,10,10,,,1,0,0,-0.903603677175626,0.380904176907144,,,,,-0.903603677175626,0.380904176907144,0.0327683271815439,0.0446483494108043,,,,,0.0336272185881964,0.0457937532196488,missense,"G14V,N59V",-0.903603677175626,-1.57625908352743
PSD95-PDZ3 abundance,0,PRRIVIHRGSTGLVFNIVGGEDGEGIFISFILAGGPADLSGELRKGDQILSVNGVDLR*ASHEQAAIALKNAGQTVTIIAQYKP*,2,2,FALSE,TRUE,165.333333333333,148,172,176,2,3,6,-1.50425108465689,0.244241963510775,-1.21214772254688,0.193288739414624,-1.14830852908311,0.127723461554176,-1.2215276365243,0.0976694548676809,-0.0376376093972372,0.0286292490047133,-0.0105913375169085,0.0266422163322112,0.0070893444662247,0.0146042347637833,-0.00459481261986747,0.0117421944532746,stop,"G14V,N59*",-1.2215276365243,-2.13737858015376
PSD95-PDZ3 abundance,0,PRRIVIHRGSTGLVFNIVGGEDGEGIFISFILAGGPADLSGELRKGDQILSVNGVDLRWASHEQAAIALKNAGQTVTIIAQYKP*,2,2,FALSE,FALSE,38,31,43,40,1,1,0,-1.24313929332698,0.342433350222971,-1.13854201760359,0.317158720908953,,,-1.18683851314035,0.232687834343836,-0.0070309340143605,0.0401389241641072,-0.00044579504856343,0.043716003734589,,,-0.000424353874707101,0.0279746191015221,missense,"G14V,N59W",-1.18683851314035,-2.07615405498275
PSD95-PDZ3 abundance,0,PRRIVIHRGSTGLVFNIVGGEDGEGIFISFILAGGPADLSGELRKGDQILSVNGVDLLNASHEQAAIALKNAGQTVTIIAQYKP*,2,2,FALSE,FALSE,98.6666666666667,112,98,86,2,5,2,-1.37120541449615,0.24739162526821,-0.907059804608882,0.161138875941248,-1.20618509726361,0.22121568750626,-1.08898287396515,0.115250399673557,-0.0220424284329201,0.0289984421173057,0.0314608706699951,0.0222107961661798,0.00047158623492527,0.025294380487823,0.0113402243662728,0.0138558427055615,missense,"G14V,R58L",-1.08898287396515,-1.90344386633095
PSD95-PDZ3 abundance,0,PRRIVIHRGSTGLVFNIVGGEDGEGIFISFILAGGPADLSGELRKGDQILSVNGVDLENASHEQAAIALKNAGQTVTIIAQYKP*,2,2,FALSE,FALSE,23.6666666666667,29,19,23,4,1,3,-0.807095907874753,0.217894748482496,-0.929567302175553,0.323415901679899,-0.737229212470287,0.188563981167478,-0.793579042795685,0.13046882238057,0.0440806541809221,0.0255409141060626,0.0283585191254407,0.0445784707579353,0.0540932290563926,0.0215608989566524,0.0468547998549288,0.0156854595385823,missense,"G14V,R58E",-0.793579042795685,-1.38207124192452
PSD95-PDZ3 abundance,0,PRRIVIHRGSTGLVFNIVGGEDGEGIFISFILAGGPADLSGELRKGDQILSVNGVDLGNASHEQAAIALKNAGQTVTIIAQYKP*,2,2,FALSE,FALSE,65.6666666666667,74,69,54,3,2,4,-1.15348540890906,0.208601857054162,-1.02878014161098,0.232843486859084,-0.847827221157793,0.160514904886317,-0.976966852479237,0.111637655772673,0.00347800287898078,0.0244516315812608,0.0146833824404142,0.0320942987534261,0.0414471633796166,0.0183536941883759,0.0248072177876213,0.0134215048519148,missense,"G14V,R58G",-0.976966852479237,-1.7057413285322
PSD95-PDZ3 abundance,0,PRRIVIHRGSTGLVFNIVGGEDGEGIFISFILAGGPADLSGELRKGDQILSVNGVDLVNASHEQAAIALKNAGQTVTIIAQYKP*,2,2,FALSE,FALSE,2704.66666666667,3046,2567,2501,68,62,52,-1.36320584478873,0.0871955518926626,-1.12044044035449,0.0733201063300707,-1.29960835594135,0.0432111031624369,-1.2703462419569,0.0342372435826042,-0.0211047448760392,0.0102207791460386,0.00204926047554627,0.0101061765949862,-0.0102106735905226,0.0049408705910982,-0.0104639715980133,0.00411613203161326,missense,"G14V,R58V",-1.2703462419569,-2.22354091709263
PSD95-PDZ3 abundance,0,PRRIVIHRGSTGLVFNIVGGEDGEGIFISFILAGGPADLSGELRKGDQILSVNGVDL*NASHEQAAIALKNAGQTVTIIAQYKP*,2,2,FALSE,TRUE,18.5,20,,17,0,0,1,,,,,-0.98118880576942,0.316353977281149,-0.98118880576942,0.316353977281149,,,,,0.0261982508741234,0.0361727414560464,0.0242996384571834,0.0380332819747444,stop,"G14V,R58*",-0.98118880576942,-1.71319285974054
PSD95-PDZ3 abundance,0,PRRIVIHRGSTGLVFNIVGGEDGEGIFISFILAGGPADLSGELRKGDQILSVNGVDLWNASHEQAAIALKNAGQTVTIIAQYKP*,2,2,FALSE,FALSE,28.6666666666667,26,25,35,0,1,0,,,-0.999784112413792,0.320740273802293,,,-0.999784112413792,0.320740273802293,,,0.0186800895687551,0.044209671949709,,,0.0220640397550887,0.0385606192753443,missense,"G14V,R58W",-0.999784112413792,-1.74601262307414
PSD95-PDZ3 abundance,0,PRRIVIHRGSTGLVFNIVGGEDGEGIFISFILAGGPADLSGELRKGDQILSVNGVDLCNASHEQAAIALKNAGQTVTIIAQYKP*,2,2,FALSE,FALSE,348.333333333333,430,294,321,11,6,3,-1.31273368067588,0.138824456455922,-1.17196221137754,0.147712679986259,-1.54476301294099,0.178486321185789,-1.31917477954714,0.08800771737399,-0.0151885618687325,0.0162725515087224,-0.00505231291963248,0.0203601781827691,-0.0382422984830171,0.0204085929476289,-0.0163343246580409,0.010580623514222,missense,"G14V,R58C",-1.31917477954714,-2.30972078378078
PSD95-PDZ3 abundance,0,PRRIVIHRGSTGLVFNIVGGEDGEGIFISFILAGGPADLSGELRKGDQILSVNGVDERNASHEQAAIALKNAGQTVTIIAQYKP*,2,2,FALSE,FALSE,45.3333333333333,43,38,55,0,1,0,,,-1.10691442158327,0.317816258499148,,,-1.10691442158327,0.317816258499148,,,0.0039136376726234,0.0438066363227965,,,0.00918442530641894,0.0382090830010772,missense,"G14V,L57E",-1.10691442158327,-1.93509212899673
PSD95-PDZ3 abundance,0,PRRIVIHRGSTGLVFNIVGGEDGEGIFISFILAGGPADLSGELRKGDQILSVNGVDARNASHEQAAIALKNAGQTVTIIAQYKP*,2,2,FALSE,FALSE,52.3333333333333,46,41,70,3,0,2,-1.03178108707289,0.213878125188854,,,-1.1229155339692,0.221468435535451,-1.07575985528812,0.153848082346233,0.0177437878600444,0.0250700985804301,,,0.00999284596459135,0.0253232803587588,0.0129299461147493,0.0184962033587704,missense,"G14V,L57A",-1.07575985528812,-1.8801059159634
PSD95-PDZ3 abundance,0,PRRIVIHRGSTGLVFNIVGGEDGEGIFISFILAGGPADLSGELRKGDQILSVNGVDGRNASHEQAAIALKNAGQTVTIIAQYKP*,2,2,FALSE,FALSE,45.6666666666667,37,35,65,1,0,2,-1.29623648697789,0.339281249019754,,,-1.17971461787612,0.220819079651546,-1.21438620118566,0.185072961417534,-0.013254814450927,0.0397694451076101,,,0.00349829010421271,0.0252490313080488,-0.00373624202033437,0.0222501774372776,missense,"G14V,L57G",-1.21438620118566,-2.12477431273518
PSD95-PDZ3 abundance,0,PRRIVIHRGSTGLVFNIVGGEDGEGIFISFILAGGPADLSGELRKGDQILSVNGVDVRNASHEQAAIALKNAGQTVTIIAQYKP*,2,2,FALSE,FALSE,62.6666666666667,81,53,54,1,2,2,-1.31203495712739,0.338441157239531,-0.842128076422274,0.238396937478707,-1.12213132852005,0.221473838920801,-1.0521542126932,0.146312621709879,-0.0151066597657219,0.0396709722800211,0.0404108237526788,0.032859766174065,0.0100825140674048,0.0253238981959769,0.0157679065182297,0.01759026153482,missense,"G14V,L57V",-1.0521542126932,-1.83844316642562
PSD95-PDZ3 abundance,0,PRRIVIHRGSTGLVFNIVGGEDGEGIFISFILAGGPADLSGELRKGDQILSVNGVDYRNASHEQAAIALKNAGQTVTIIAQYKP*,2,2,FALSE,FALSE,15,,,15,0,0,1,,,,,-0.942844532509441,0.317487971208832,-0.942844532509441,0.317487971208832,,,,,0.0305826354008289,0.0363024052886662,0.0289095332640926,0.0381696150506863,missense,"G14V,L57Y",-0.942844532509441,-1.64551718234202
PSD95-PDZ3 abundance,0,PRRIVIHRGSTGLVFNIVGGEDGEGIFISFILAGGPADLSGELRKGDQILSVNGVDFRNASHEQAAIALKNAGQTVTIIAQYKP*,2,2,FALSE,FALSE,27.6666666666667,26,37,20,1,0,1,-1.19035421788258,0.346134215838693,,,-1.03097718672173,0.315073355594878,-1.10319529855035,0.232999361239434,-0.000843639059357137,0.0405727276011682,,,0.0205053171320503,0.0360263118218796,0.00963155246513359,0.0280120720533225,missense,"G14V,L57F",-1.10319529855035,-1.92852806742553
PSD95-PDZ3 abundance,0,PRRIVIHRGSTGLVFNIVGGEDGEGIFISFILAGGPADLSGELRKGDQILSVNGVELRNASHEQAAIALKNAGQTVTIIAQYKP*,2,2,FALSE,FALSE,50.6666666666667,63,41,48,3,8,1,-1.12626028257685,0.218377339127267,-0.594314651086445,0.144498430212638,-1.29918084239377,0.310802642535372,-0.827244100526229,0.1123562291827,0.00666924368684904,0.0255974818126838,0.0745685243399893,0.0199171376928062,-0.010161790572966,0.0355379873169621,0.0428074581892227,0.0135078944884796,missense,"G14V,D56E",-0.827244100526229,-1.44148834369426
PSD95-PDZ3 abundance,0,PRRIVIHRGSTGLVFNIVGGEDGEGIFISFILAGGPADLSGELRKGDQILSVNGVALRNASHEQAAIALKNAGQTVTIIAQYKP*,2,2,FALSE,FALSE,38.3333333333333,27,43,45,1,0,1,-1.02528441642044,0.362484686556082,,,-1.1448072984067,0.312808510690046,-1.09379092201553,0.236820307135009,0.018505306475179,0.0424892766281406,,,0.007489684342221,0.035767343529827,0.0107621824879315,0.0284714407450191,missense,"G14V,D56A",-1.09379092201553,-1.91192982475734
PSD95-PDZ3 abundance,0,PRRIVIHRGSTGLVFNIVGGEDGEGIFISFILAGGPADLSGELRKGDQILSVNGVGLRNASHEQAAIALKNAGQTVTIIAQYKP*,2,2,FALSE,FALSE,159.666666666667,159,139,181,9,4,1,-1.02333775437033,0.146532055885632,-1.0416278853931,0.167056600946636,-1.40588611319548,0.309897952982389,-1.07331442990344,0.103796854889426,0.0187334878726734,0.0171760112587584,0.0129124961991316,0.0230264738423112,-0.0223627504151032,0.0354345427464867,0.0132239444832953,0.0124788538586722,missense,"G14V,D56G",-1.07331442990344,-1.87578986547227
PSD95-PDZ3 abundance,0,PRRIVIHRGSTGLVFNIVGGEDGEGIFISFILAGGPADLSGELRKGDQILSVNGVVLRNASHEQAAIALKNAGQTVTIIAQYKP*,2,2,FALSE,FALSE,735,926,613,666,17,14,12,-1.40910909223211,0.106610534224672,-1.14730389433178,0.105293648058689,-1.34007649490055,0.0896653812451132,-1.30268255534335,0.0574901709244793,-0.0264853743235405,0.0124965402626605,-0.00165350024637009,0.0145132932134744,-0.0148379064780602,0.0102525742878674,-0.0143515665497836,0.00691168766183634,missense,"G14V,D56V",-1.30268255534335,-2.28061285318493
PSD95-PDZ3 abundance,0,PRRIVIHRGSTGLVFNIVGGEDGEGIFISFILAGGPADLSGELRKGDQILSVNGVWLRNASHEQAAIALKNAGQTVTIIAQYKP*,2,2,FALSE,FALSE,21.6666666666667,25,21,19,0,0,1,,,,,-1.01526326287816,0.315455839438403,-1.01526326287816,0.315455839438403,,,,,0.0223020882974976,0.036070046025261,0.0202030772364555,0.0379253044170765,missense,"G14V,D56W",-1.01526326287816,-1.77333253043363
PSD95-PDZ3 abundance,0,PRRIVIHRGSTGLVFNIVGGEDGEGIFISFILAGGPADLSGELRKGDQILSVNGVCLRNASHEQAAIALKNAGQTVTIIAQYKP*,2,2,FALSE,FALSE,47.3333333333333,68,30,44,1,1,2,-1.47887527480762,0.331738482210857,-1.04643250659354,0.31931909825628,-1.06017587487082,0.222337520684879,-1.15397805455579,0.15987610861769,-0.0346631394559207,0.0388853065015639,0.0122502447001357,0.0440137822850674,0.0171666627350034,0.025422653828578,0.00352625581228727,0.0192209156728177,missense,"G14V,D56C",-1.15397805455579,-2.01815702947497
PSD95-PDZ3 abundance,0,PRRIVIHRGSTGLVFNIVGGEDGEGIFISFILAGGPADLSGELRKGDQILSVNGYDLRNASHEQAAIALKNAGQTVTIIAQYKP*,2,2,FALSE,FALSE,18,21,13,20,0,3,0,,,-0.551383384895617,0.216940216040463,,,-0.551383384895617,0.216940216040463,,,0.0804860138157639,0.0299022497865664,,,0.0759724857747919,0.0260813803551334,missense,"G14V,V55Y",-0.551383384895617,-0.954608316750881
PSD95-PDZ3 abundance,0,PRRIVIHRGSTGLVFNIVGGEDGEGIFISFILAGGPADLSGELRKGDQILSVNGWDLRNASHEQAAIALKNAGQTVTIIAQYKP*,2,2,FALSE,FALSE,41.3333333333333,37,47,40,2,0,2,-1.08822188929888,0.260731406235666,,,-1.03097718672173,0.22280541711058,-1.0551370292527,0.169384140601293,0.0111279804953832,0.0305620878786484,,,0.0205053171320503,0.025476154330075,0.0154093009326086,0.0203640075490924,missense,"G14V,V55W",-1.0551370292527,-1.84370768480235
PSD95-PDZ3 abundance,0,PRRIVIHRGSTGLVFNIVGGEDGEGIFISFILAGGPADLSGELRKGDQILSVNGFDLRNASHEQAAIALKNAGQTVTIIAQYKP*,2,2,FALSE,FALSE,34.6666666666667,45,25,34,2,2,1,-1.14696515566525,0.256918514160984,-0.822436993006071,0.239243354744193,-1.19353745948245,0.312064801746342,-1.02591862916106,0.152694784376239,0.00424228576881425,0.0301151530642329,0.0431249710215724,0.0329764332492536,0.00191775022951013,0.0356823059033987,0.0189220484538723,0.0183575494772208,missense,"G14V,V55F",-1.02591862916106,-1.79213870590175
PSD95-PDZ3 abundance,0,PRRIVIHRGSTGLVFNIVGGEDGEGIFISFILAGGPADLSGELRKGDQILSVNVVDLRNASHEQAAIALKNAGQTVTIIAQYKP*,2,2,FALSE,FALSE,49,48,50,49,5,3,0,-0.891352930141316,0.192764228810361,-0.896042697949358,0.198232588449492,,,-0.893632237241043,0.138197696085781,0.0342043199253687,0.022595196281944,0.0329794285532273,0.0273236584891606,,,0.0348260231361447,0.0166146542195021,missense,"G14V,G54V",-0.893632237241043,-1.55866000301712
PSD95-PDZ3 abundance,0,PRRIVIHRGSTGLVFNIVGGEDGEGIFISFILAGGPADLSGELRKGDQILSVNWVDLRNASHEQAAIALKNAGQTVTIIAQYKP*,2,2,FALSE,FALSE,46.6666666666667,54,35,51,0,4,1,,,-0.731178923080222,0.18127199264432,-1.31775345898319,0.310621915418264,-0.880195048418139,0.156562275210504,,,0.0557036512301959,0.0249858716944769,-0.0122854321463245,0.035517322505546,0.0364414932365735,0.0188225139790061,missense,"G14V,G54W",-0.880195048418139,-1.53494405331699
PSD95-PDZ3 abundance,0,PRRIVIHRGSTGLVFNIVGGEDGEGIFISFILAGGPADLSGELRKGDQILSVNCVDLRNASHEQAAIALKNAGQTVTIIAQYKP*,2,2,FALSE,FALSE,23.3333333333333,22,26,22,1,0,0,-1.14022101502692,0.350259218278631,,,,,-1.14022101502692,0.350259218278631,0.00503281201124386,0.041056246978021,,,,,0.00518017958475242,0.042109499389052,missense,"G14V,G54C",-1.14022101502692,-1.99387655966917
PSD95-PDZ3 abundance,0,PRRIVIHRGSTGLVFNIVGGEDGEGIFISFILAGGPADLSGELRKGDQILSVKGVDLRNASHEQAAIALKNAGQTVTIIAQYKP*,2,2,FALSE,FALSE,41.3333333333333,44,46,34,1,0,1,-1.34823561270592,0.336668219454646,,,-1.19353745948245,0.312064801746342,-1.26502798321607,0.228867326729662,-0.0193499829350664,0.0394631542761706,,,0.00191775022951013,0.0356823059033987,-0.00982459024411711,0.0275153031016875,missense,"G14V,N53K",-1.26502798321607,-2.21415446294273
PSD95-PDZ3 abundance,0,PRRIVIHRGSTGLVFNIVGGEDGEGIFISFILAGGPADLSGELRKGDQILSVTGVDLRNASHEQAAIALKNAGQTVTIIAQYKP*,2,2,FALSE,FALSE,14.3333333333333,10,18,15,0,0,1,,,,,-0.942844532509441,0.317487971208832,-0.942844532509441,0.317487971208832,,,,,0.0305826354008289,0.0363024052886662,0.0289095332640926,0.0381696150506863,missense,"G14V,N53T",-0.942844532509441,-1.64551718234202
PSD95-PDZ3 abundance,0,PRRIVIHRGSTGLVFNIVGGEDGEGIFISFILAGGPADLSGELRKGDQILSVRGVDLRNASHEQAAIALKNAGQTVTIIAQYKP*,2,2,FALSE,FALSE,2128.33333333333,1900,2136,2349,33,26,25,-1.4035675861114,0.108205298771494,-1.27702806694363,0.0949480532206822,-1.50298674272687,0.0619643697262764,-1.42952518561336,0.0467893722151815,-0.0258358169898597,0.0126834733787335,-0.0195342080450195,0.0130872940756337,-0.0334654904452585,0.00708516815517534,-0.0296010714396497,0.00562519681963647,missense,"G14V,N53R",-1.42952518561336,-2.5044835957162
PSD95-PDZ3 abundance,0,PRRIVIHRGSTGLVFNIVGGEDGEGIFISFILAGGPADLSGELRKGDQILSVIGVDLRNASHEQAAIALKNAGQTVTIIAQYKP*,2,2,FALSE,FALSE,15.6666666666667,12,20,15,0,1,1,,,-0.942691092129103,0.322860307765014,-0.942844532509441,0.317487971208832,-0.942769099549008,0.226373402951308,,,0.026549583684608,0.0445018897148903,0.0305826354008289,0.0363024052886662,0.0289186021023572,0.0272154740712424,missense,"G14V,N53I",-0.942769099549008,-1.64538404703233
PSD95-PDZ3 abundance,0,PRRIVIHRGSTGLVFNIVGGEDGEGIFISFILAGGPADLSGELRKGDQILSVLGVDLRNASHEQAAIALKNAGQTVTIIAQYKP*,2,2,FALSE,FALSE,377,416,340,375,10,12,11,-1.31509724521421,0.142184537828184,-1.02472413083486,0.114108286860751,-1.17146361221662,0.0942524196223639,-1.15402504332684,0.064707169291843,-0.0154656112206709,0.0166664093245531,0.0152424482032226,0.015728270943507,0.00444173167886502,0.0107770682572345,0.00352060664297826,0.00777934273693999,missense,"G14V,N53L",-1.15402504332684,-2.01823996224799
PSD95-PDZ3 abundance,0,PRRIVIHRGSTGLVFNIVGGEDGEGIFISFILAGGPADLSGELRKGDQILSVEGVDLRNASHEQAAIALKNAGQTVTIIAQYKP*,2,2,FALSE,FALSE,11,10,,12,0,0,1,,,,,-0.87448353496771,0.319884360853706,-0.87448353496771,0.319884360853706,,,,,0.0383992107162606,0.0365764147504626,0.0371281531718449,0.0384577181555316,missense,"G14V,N53E",-0.87448353496771,-1.52486352475649
PSD95-PDZ3 abundance,0,PRRIVIHRGSTGLVFNIVGGEDGEGIFISFILAGGPADLSGELRKGDQILSVGGVDLRNASHEQAAIALKNAGQTVTIIAQYKP*,2,2,FALSE,FALSE,98.3333333333333,117,91,87,5,0,1,-1.15873535555364,0.17919544093181,,,-1.48137195162047,0.30942271433152,-1.23976709886271,0.155068279798162,0.0028626211993184,0.0210047070749161,,,-0.0309939986782269,0.0353802027157542,-0.00678763036202651,0.0186429001512461,missense,"G14V,N53G",-1.23976709886271,-2.16957029652214
PSD95-PDZ3 abundance,0,PRRIVIHRGSTGLVFNIVGGEDGEGIFISFILAGGPADLSGELRKGDQILSVVGVDLRNASHEQAAIALKNAGQTVTIIAQYKP*,2,2,FALSE,FALSE,74.6666666666667,70,69,85,0,7,3,,,-0.760379949132044,0.136355949978854,-0.992973118215921,0.182485606196705,-0.843715149578565,0.109230614972338,,,0.051678688081534,0.0187948078533846,0.0248508017570677,0.0208658816593188,0.0408272458384528,0.0131321212245281,missense,"G14V,N53V",-0.843715149578565,-1.47055890123289
PSD95-PDZ3 abundance,0,PRRIVIHRGSTGLVFNIVGGEDGEGIFISFILAGGPADLSGELRKGDQILSVYGVDLRNASHEQAAIALKNAGQTVTIIAQYKP*,2,2,FALSE,FALSE,33.6666666666667,48,31,22,0,0,1,,,,,-1.06017587487082,0.314411605744406,-1.06017587487082,0.314411605744406,,,,,0.0171666627350034,0.0359506456126052,0.0148035116902283,0.0377997626588452,missense,"G14V,N53Y",-1.06017587487082,-1.85260098910886
PSD95-PDZ3 abundance,0,PRRIVIHRGSTGLVFNIVGGEDGEGIFISFILAGGPADLSGELRKGDQILSVSGVDLRNASHEQAAIALKNAGQTVTIIAQYKP*,2,2,FALSE,FALSE,24,20,23,29,0,0,1,,,,,-1.1448072984067,0.312808510690046,-1.1448072984067,0.312808510690046,,,,,0.007489684342221,0.035767343529827,0.00462879910109767,0.0376070324559289,missense,"G14V,N53S",-1.1448072984067,-2.001971114816
PSD95-PDZ3 abundance,0,PRRIVIHRGSTGLVFNIVGGEDGEGIFISFILAGGPADLSGELRKGDQILSVWGVDLRNASHEQAAIALKNAGQTVTIIAQYKP*,2,2,FALSE,FALSE,189,182,204,181,6,7,5,-1.23661508793374,0.166478294756862,-1.03901581890097,0.140892151491975,-1.21274544653741,0.139480310632387,-1.15550872173795,0.0851691312433638,-0.00626618786641714,0.0195140445399506,0.013272533937327,0.0194200613596421,-0.000278541265230664,0.0159485436474549,0.00334223316446419,0.01023935786097,missense,"G14V,N53W",-1.15550872173795,-2.02085857861432
PSD95-PDZ3 abundance,0,PRRIVIHRGSTGLVFNIVGGEDGEGIFISFILAGGPADLSGELRKGDQILSVCGVDLRNASHEQAAIALKNAGQTVTIIAQYKP*,2,2,FALSE,FALSE,54,49,52,61,3,1,0,-1.0508404133832,0.222601963640877,-1.18716615758321,0.316291724476188,,,-1.09599763692059,0.182038189038286,0.0155097155861538,0.0260926785651708,-0.00714796952716018,0.0435965001018842,,,0.010496882803877,0.0218853255248058,missense,"G14V,N53C",-1.09599763692059,-1.91582456348436
PSD95-PDZ3 abundance,0,PRRIVIHRGSTGLVFNIVGGEDGEGIFISFILAGGPADLSGELRKGDQILSVFGVDLRNASHEQAAIALKNAGQTVTIIAQYKP*,2,2,FALSE,FALSE,34,37,19,46,0,0,1,,,,,-1.28614251939709,0.310936155933275,-1.28614251939709,0.310936155933275,,,,,-0.00867095460866857,0.0355532535881965,-0.0123630603314553,0.0373819308244177,missense,"G14V,N53F",-1.28614251939709,-2.25142053731367
PSD95-PDZ3 abundance,0,PRRIVIHRGSTGLVFNIVGGEDGEGIFISFILAGGPADLSGELRKGDQILSYNGVDLRNASHEQAAIALKNAGQTVTIIAQYKP*,2,2,FALSE,FALSE,50.6666666666667,64,49,39,0,1,1,,,-1.17196221137754,0.316545581394869,-1.23556961983513,0.311510636391122,-1.20427580502917,0.222030000000722,,,-0.00505231291963248,0.0436314908155978,-0.00288831695619016,0.0356189411867906,-0.00252073162529848,0.0266932935993252,missense,"G14V,V52Y",-1.20427580502917,-2.10692998161384
PSD95-PDZ3 abundance,0,PRRIVIHRGSTGLVFNIVGGEDGEGIFISFILAGGPADLSGELRKGDQILSSNGVDLRNASHEQAAIALKNAGQTVTIIAQYKP*,2,2,FALSE,FALSE,66.6666666666667,93,68,39,0,1,1,,,-1.25580359361082,0.315314215471326,-1.23556961983513,0.311510636391122,-1.24556383130101,0.221603811847184,,,-0.0166087038910649,0.0434617638184716,-0.00288831695619016,0.0356189411867906,-0.00748453564911225,0.0266420556336858,missense,"G14V,V52S",-1.24556383130101,-2.17980123222928
PSD95-PDZ3 abundance,0,PRRIVIHRGSTGLVFNIVGGEDGEGIFISFILAGGPADLSGELRKGDQILSWNGVDLRNASHEQAAIALKNAGQTVTIIAQYKP*,2,2,FALSE,FALSE,13,13,10,16,1,0,1,-0.982339620203576,0.36825036423087,,,-0.962616189179994,0.316886042211044,-0.971007513490478,0.240196793407774,0.0235391558869531,0.043165110622675,,,0.028321892447482,0.0362335791522002,0.0255236722545146,0.0288773748053386,missense,"G14V,V52W",-0.971007513490478,-1.69522340059607
PSD95-PDZ3 abundance,0,PRRIVIHRGSTGLVFNIVGGEDGEGIFISFILAGGPADLSGELRKGDQILSCNGVDLRNASHEQAAIALKNAGQTVTIIAQYKP*,2,2,FALSE,FALSE,32.6666666666667,26,31,41,1,0,2,-1.19035421788258,0.346134215838693,,,-1.03854187599304,0.222679980424817,-1.08298127242018,0.187272957006265,-0.000843639059357137,0.0405727276011682,,,0.0196403507688698,0.0254618115712382,0.0120617597988964,0.02251466929949,missense,"G14V,V52C",-1.08298127242018,-1.8928513471488
PSD95-PDZ3 abundance,0,PRRIVIHRGSTGLVFNIVGGEDGEGIFISFILAGGPADLSGELRKGDQILSLNGVDLRNASHEQAAIALKNAGQTVTIIAQYKP*,2,2,FALSE,FALSE,437.666666666667,543,369,401,9,9,4,-1.44297622893137,0.144836820277851,-1.12635600930961,0.129050127175158,-1.52480042179891,0.154631058717579,-1.33872378030094,0.0817757734998222,-0.0304551699954335,0.0169773012515213,0.00123387998153729,0.0177877998289629,-0.0359597235826436,0.017680919823223,-0.0186845801041191,0.00983139544807264,missense,"G14V,V52L",-1.33872378030094,-2.34422376834662
PSD95-PDZ3 abundance,0,PRRIVIHRGSTGLVFNIVGGEDGEGIFISFILAGGPADLSGELRKGDQILSFNGVDLRNASHEQAAIALKNAGQTVTIIAQYKP*,2,2,FALSE,FALSE,23.3333333333333,33,18,19,0,0,2,,,,,-0.80291460916513,0.228417402595591,-0.80291460916513,0.228417402595591,,,,,0.0465825889421109,0.0261178434333669,0.0457324424527095,0.0274612115059205,missense,"G14V,V52F",-0.80291460916513,-1.39854803817692
PSD95-PDZ3 abundance,0,PRRIVIHRGSTGLVFNIVGGEDGEGIFISFILAGGPADLSGELRKGDQILCVNGVDLRNASHEQAAIALKNAGQTVTIIAQYKP*,2,2,FALSE,FALSE,36,38,44,26,6,5,0,-0.766529736753773,0.190441855761493,-0.732636806282155,0.165826513117388,,,-0.747252662235495,0.12506044553439,0.0488356888911599,0.0223229752625001,0.0555027019158664,0.0228569230130508,,,0.0524243340515833,0.0150352438422782,missense,"G14V,S51C",-0.747252662235495,-1.30030755417444
PSD95-PDZ3 abundance,0,PRRIVIHRGSTGLVFNIVGGEDGEGIFISFILAGGPADLSGELRKGDQILFVNGVDLRNASHEQAAIALKNAGQTVTIIAQYKP*,2,2,FALSE,FALSE,28.3333333333333,36,22,27,1,2,1,-1.28801401020469,0.339735431363493,-0.789729826566844,0.240793752038755,-1.1229155339692,0.313182450809777,-1.0033797992425,0.1664212377938,-0.0122910024524011,0.0398226828855314,0.0476332078000135,0.0331901343693896,0.00999284596459141,0.0358101008214764,0.0216317525677284,0.0200077960707048,missense,"G14V,S51F",-1.0033797992425,-1.75235882607024
PSD95-PDZ3 abundance,0,PRRIVIHRGSTGLVFNIVGGEDGEGIFISFILAGGPADLSGELRKGDQIESVNGVDLRNASHEQAAIALKNAGQTVTIIAQYKP*,2,2,FALSE,FALSE,17,19,18,14,1,0,1,-1.09622507367759,0.354442858566302,,,-0.921708266234485,0.318174495689095,-0.999583787747807,0.23677076901867,0.0101898732384849,0.0415466396927708,,,0.0329994113866439,0.0363809042939299,0.0220881235506312,0.028465485083695,missense,"G14V,L50E",-0.999583787747807,-1.74565906030407
PSD95-PDZ3 abundance,0,PRRIVIHRGSTGLVFNIVGGEDGEGIFISFILAGGPADLSGELRKGDQIGSVNGVDLRNASHEQAAIALKNAGQTVTIIAQYKP*,2,2,FALSE,FALSE,74.6666666666667,77,75,72,0,2,4,,,-0.842128076422274,0.238396937478707,-0.996604186779329,0.158011743408738,-0.949454105404514,0.1317077202507,,,0.0404108237526788,0.032859766174065,0.02443561587737,0.018067476155875,0.0281149051964722,0.0158344045666725,missense,"G14V,L50G",-0.949454105404514,-1.65718273980235
PSD95-PDZ3 abundance,0,PRRIVIHRGSTGLVFNIVGGEDGEGIFISFILAGGPADLSGELRKGDQIVSVNGVDLRNASHEQAAIALKNAGQTVTIIAQYKP*,2,2,FALSE,FALSE,44.6666666666667,42,48,44,0,0,2,,,,,-1.06017587487082,0.222337520684879,-1.06017587487082,0.222337520684879,,,,,0.0171666627350034,0.025422653828578,0.0148035116902283,0.0267302649091033,missense,"G14V,L50V",-1.06017587487082,-1.85260098910886
PSD95-PDZ3 abundance,0,PRRIVIHRGSTGLVFNIVGGEDGEGIFISFILAGGPADLSGELRKGDQIWSVNGVDLRNASHEQAAIALKNAGQTVTIIAQYKP*,2,2,FALSE,FALSE,38.3333333333333,27,46,42,0,0,3,,,,,-0.921708266234485,0.183722241867677,-0.921708266234485,0.183722241867677,,,,,0.0329994113866439,0.0210072818174134,0.0314506158262196,0.0220877887802737,missense,"G14V,L50W",-0.921708266234485,-1.60821275546881
PSD95-PDZ3 abundance,0,PRRIVIHRGSTGLVFNIVGGEDGEGIFISFILAGGPADLSGELRKGDQICSVNGVDLRNASHEQAAIALKNAGQTVTIIAQYKP*,2,2,FALSE,FALSE,44,44,47,41,0,0,1,,,,,-1.25089052970607,0.311326597818542,-1.25089052970607,0.311326597818542,,,,,-0.00464014987574346,0.0355978977348919,-0.00812493165163827,0.0374288712373209,missense,"G14V,L50C",-1.25089052970607,-2.18920258195407
PSD95-PDZ3 abundance,0,PRRIVIHRGSTGLVFNIVGGEDGEGIFISFILAGGPADLSGELRKGDQPLSVNGVDLRNASHEQAAIALKNAGQTVTIIAQYKP*,2,2,FALSE,FALSE,19.6666666666667,25,15,19,0,0,1,,,,,-1.01526326287816,0.315455839438403,-1.01526326287816,0.315455839438403,,,,,0.0223020882974976,0.036070046025261,0.0202030772364555,0.0379253044170765,missense,"G14V,I49P",-1.01526326287816,-1.77333253043363
PSD95-PDZ3 abundance,0,PRRIVIHRGSTGLVFNIVGGEDGEGIFISFILAGGPADLSGELRKGDQLLSVNGVDLRNASHEQAAIALKNAGQTVTIIAQYKP*,2,2,FALSE,FALSE,3592.66666666667,2898,3775,4105,232,84,206,-0.983950123685595,0.0975155346940336,-1.12772280361399,0.0826496817915825,-1.02211409108111,0.0222987005356423,-1.02717309674962,0.0210226691981546,0.023350377904059,0.0114304539828189,0.00104548602931157,0.0113921313199539,0.0215187466765859,0.00254969176052036,0.0187712315748369,0.00252742548820432,missense,"G14V,I49L",-1.02717309674962,-1.7943527769119
PSD95-PDZ3 abundance,0,PRRIVIHRGSTGLVFNIVGGEDGEGIFISFILAGGPADLSGELRKGDQGLSVNGVDLRNASHEQAAIALKNAGQTVTIIAQYKP*,2,2,FALSE,FALSE,13,10,16,,2,0,0,-0.695589079496624,0.312980977451558,,,,,-0.695589079496624,0.312980977451558,0.057151122127854,0.036686612768751,,,,,0.0586355270544983,0.0376277670679234,missense,"G14V,I49G",-0.695589079496624,-1.20912397807738
PSD95-PDZ3 abundance,0,PRRIVIHRGSTGLVFNIVGGEDGEGIFISFILAGGPADLSGELRKGDQVLSVNGVDLRNASHEQAAIALKNAGQTVTIIAQYKP*,2,2,FALSE,FALSE,17.6666666666667,17,24,12,2,0,1,-0.854831481770616,0.284679473447559,,,-0.87448353496771,0.319884360853706,-0.863516999815428,0.212660536832575,0.0384852453830099,0.0333692024691788,,,0.0383992107162606,0.0365764147504626,0.0384465918629507,0.0255668609946565,missense,"G14V,I49V",-0.863516999815428,-1.50550815217938
PSD95-PDZ3 abundance,0,PRRIVIHRGSTGLVFNIVGGEDGEGIFISFILAGGPADLSGELRKGDQ*LSVNGVDLRNASHEQAAIALKNAGQTVTIIAQYKP*,2,2,FALSE,TRUE,33.6666666666667,46,23,32,1,0,0,-1.3615756590433,0.336064838450864,,,,,-1.3615756590433,0.336064838450864,-0.020913659802209,0.0393924279163195,,,,,-0.0214319201417899,0.0404029968974892,stop,"G14V,I49*",-1.3615756590433,-2.38455616331034
PSD95-PDZ3 abundance,0,PRRIVIHRGSTGLVFNIVGGEDGEGIFISFILAGGPADLSGELRKGDQWLSVNGVDLRNASHEQAAIALKNAGQTVTIIAQYKP*,2,2,FALSE,FALSE,30.3333333333333,18,41,32,1,0,0,-1.07999941252569,0.356133214759747,,,,,-1.07999941252569,0.356133214759747,0.0120917924939091,0.0417447777509209,,,,,0.0124202503706002,0.0428156936541121,missense,"G14V,I49W",-1.07999941252569,-1.88758851723679
PSD95-PDZ3 abundance,0,PRRIVIHRGSTGLVFNIVGGEDGEGIFISFILAGGPADLSGELRKGDQCLSVNGVDLRNASHEQAAIALKNAGQTVTIIAQYKP*,2,2,FALSE,FALSE,50,56,33,61,3,2,3,-1.09091340176623,0.220235584050944,-0.893471241031278,0.23646199445553,-1.03604101027118,0.181863207299395,-1.01540439664575,0.120616361015857,0.0108124901532684,0.0258152992420354,0.0333338688155412,0.032593060670319,0.0199263062986553,0.0207947149409851,0.0201861095965194,0.0145009590481826,missense,"G14V,I49C",-1.01540439664575,-1.7735816243012
PSD95-PDZ3 abundance,0,PRRIVIHRGSTGLVFNIVGGEDGEGIFISFILAGGPADLSGELRKGDQFLSVNGVDLRNASHEQAAIALKNAGQTVTIIAQYKP*,2,2,FALSE,FALSE,16.3333333333333,18,10,21,1,0,2,-1.07999941252569,0.356133214759747,,,-0.8335756120222,0.227409638441712,-0.904951288359762,0.191666526634996,0.0120917924939091,0.0417447777509209,,,0.0430767296554225,0.0260026130433455,0.0334652036307773,0.0230428810008295,missense,"G14V,I49F",-0.904951288359762,-1.57863754821074
PSD95-PDZ3 abundance,0,PRRIVIHRGSTGLVFNIVGGEDGEGIFISFILAGGPADLSGELRKGDPILSVNGVDLRNASHEQAAIALKNAGQTVTIIAQYKP*,2,2,FALSE,FALSE,23.3333333333333,22,21,27,0,0,2,,,,,-0.910566880256169,0.22526733155952,-0.910566880256169,0.22526733155952,,,,,0.0342733466092047,0.0257576560694043,0.0327900757506516,0.0270824979490845,missense,"G14V,Q48P",-0.910566880256169,-1.58854878014377
PSD95-PDZ3 abundance,0,PRRIVIHRGSTGLVFNIVGGEDGEGIFISFILAGGPADLSGELRKGDRILSVNGVDLRNASHEQAAIALKNAGQTVTIIAQYKP*,2,2,FALSE,FALSE,24,27,16,29,1,1,0,-1.20168015177051,0.345287895966342,-0.885598071844414,0.325490932583853,,,-1.03431857375184,0.236846427532058,-0.00217122821245574,0.0404735247368655,0.0344190778004609,0.0448644854652928,,,0.0179121750710906,0.0284745810387964,missense,"G14V,Q48R",-1.03431857375184,-1.8069641776596
PSD95-PDZ3 abundance,0,PRRIVIHRGSTGLVFNIVGGEDGEGIFISFILAGGPADLSGELRKGDEILSVNGVDLRNASHEQAAIALKNAGQTVTIIAQYKP*,2,2,FALSE,FALSE,37.6666666666667,41,34,38,1,1,0,-1.32704316578402,0.337681231543872,-1.0784564742031,0.318480150218539,,,-1.19548171547175,0.23169025014111,-0.0168658731972267,0.0395818962602684,0.00783617756175248,0.0438981447410457,,,-0.00146347263104513,0.0278546857230898,missense,"G14V,Q48E",-1.19548171547175,-2.09140886418735
PSD95-PDZ3 abundance,0,PRRIVIHRGSTGLVFNIVGGEDGEGIFISFILAGGPADLSGELRKGDGILSVNGVDLRNASHEQAAIALKNAGQTVTIIAQYKP*,2,2,FALSE,FALSE,81.6666666666667,89,88,68,3,0,0,-1.15281606309139,0.211688389220475,,,,,-1.15281606309139,0.211688389220475,0.00355646141988397,0.0248134248483974,,,,,0.00366595485889826,0.0254499857001845,missense,"G14V,Q48G",-1.15281606309139,-2.01610617408514
PSD95-PDZ3 abundance,0,PRRIVIHRGSTGLVFNIVGGEDGEGIFISFILAGGPADLSGELRKGDVILSVNGVDLRNASHEQAAIALKNAGQTVTIIAQYKP*,2,2,FALSE,FALSE,101,116,81,106,3,6,6,-1.0508404133832,0.222601963640877,-0.784037576049418,0.148360781136208,-0.948884060182677,0.130087273129004,-0.905327524476383,0.0895483801253167,0.0155097155861538,0.0260926785651708,0.0484178068933786,0.0204495100863989,0.0298920600051339,0.014874519163815,0.0334199710895729,0.0107658478675011,missense,"G14V,Q48V",-0.905327524476383,-1.57930158567682
PSD95-PDZ3 abundance,0,PRRIVIHRGSTGLVFNIVGGEDGEGIFISFILAGGPADLSGELRKGD*ILSVNGVDLRNASHEQAAIALKNAGQTVTIIAQYKP*,2,2,FALSE,TRUE,17,23,16,12,0,1,1,,,-0.885598071844414,0.325490932583853,-0.87448353496771,0.319884360853706,-0.879944255325573,0.228148794081927,,,0.0344190778004609,0.0448644854652928,0.0383992107162606,0.0365764147504626,0.0364716445388863,0.027428918365721,stop,"G14V,Q48*",-0.879944255325573,-1.53450141636019
PSD95-PDZ3 abundance,0,PRRIVIHRGSTGLVFNIVGGEDGEGIFISFILAGGPADLSGELRKGDWILSVNGVDLRNASHEQAAIALKNAGQTVTIIAQYKP*,2,2,FALSE,FALSE,48.6666666666667,43,57,46,2,2,0,-1.13332182316916,0.257743491147094,-1.03330871663999,0.23275167729981,,,-1.07823257621283,0.172741934423356,0.005841512853588,0.0302118541847898,0.0140591801409685,0.032081644057933,,,0.0126326661722536,0.0207676943316805,missense,"G14V,Q48W",-1.07823257621283,-1.88447014168395
PSD95-PDZ3 abundance,0,PRRIVIHRGSTGLVFNIVGGEDGEGIFISFILAGGPADLSGELRKGAQILSVNGVDLRNASHEQAAIALKNAGQTVTIIAQYKP*,2,2,FALSE,FALSE,35,23,38,44,1,1,0,-1.1535610613643,0.349098397724259,-1.10691442158327,0.317816258499148,,,-1.12805454870644,0.235012774945382,0.00346913514410122,0.0409201793661201,0.0039136376726234,0.0438066363227965,,,0.00664287857839116,0.0282541323298149,missense,"G14V,D47A",-1.12805454870644,-1.97240337006919
PSD95-PDZ3 abundance,0,PRRIVIHRGSTGLVFNIVGGEDGEGIFISFILAGGPADLSGELRKGGQILSVNGVDLRNASHEQAAIALKNAGQTVTIIAQYKP*,2,2,FALSE,FALSE,31.6666666666667,31,44,20,0,1,3,,,-1.14442406538229,0.317045008116976,-0.694412533507953,0.190142184437825,-0.81345512210182,0.16306482139809,,,-0.00125655510562114,0.0437003299772208,0.0589890001524981,0.021741354847721,0.0444652217775501,0.0196042748875673,missense,"G14V,D47G",-0.81345512210182,-1.4171515033745
PSD95-PDZ3 abundance,0,PRRIVIHRGSTGLVFNIVGGEDGEGIFISFILAGGPADLSGELRKG*QILSVNGVDLRNASHEQAAIALKNAGQTVTIIAQYKP*,2,2,FALSE,TRUE,43.6666666666667,65,37,29,2,0,4,-1.25731996102214,0.251392789089802,,,-0.720109990980641,0.163836348589736,-0.880259570054902,0.137259902166373,-0.00869314578445193,0.0294674455338785,,,0.0560506856314476,0.0187334767514945,0.0364337361992648,0.0165019090570181,stop,"G14V,D47*",-0.880259570054902,-1.53505793069954
PSD95-PDZ3 abundance,0,PRRIVIHRGSTGLVFNIVGGEDGEGIFISFILAGGPADLSGELRKGYQILSVNGVDLRNASHEQAAIALKNAGQTVTIIAQYKP*,2,2,FALSE,FALSE,19.3333333333333,23,22,13,1,0,0,-1.1535610613643,0.349098397724259,,,,,-1.1535610613643,0.349098397724259,0.00346913514410122,0.0409201793661201,,,,,0.00357638832451213,0.0419699411137114,missense,"G14V,D47Y",-1.1535610613643,-2.0174210578603
PSD95-PDZ3 abundance,0,PRRIVIHRGSTGLVFNIVGGEDGEGIFISFILAGGPADLSGELRKGWQILSVNGVDLRNASHEQAAIALKNAGQTVTIIAQYKP*,2,2,FALSE,FALSE,13.3333333333333,14,13,13,1,0,0,-1.00457954333204,0.365172929663131,,,,,-1.00457954333204,0.365172929663131,0.0209322643932138,0.0428043837464696,,,,,0.0214875147565046,0.0439024826644686,missense,"G14V,D47W",-1.00457954333204,-1.75447631290886
PSD95-PDZ3 abundance,0,PRRIVIHRGSTGLVFNIVGGEDGEGIFISFILAGGPADLSGELRKGLQILSVNGVDLRNASHEQAAIALKNAGQTVTIIAQYKP*,2,2,FALSE,FALSE,16.5,20,13,,1,0,0,-1.11161827485463,0.35291461572006,,,,,-1.11161827485463,0.35291461572006,0.00838553223523361,0.0413675040341975,,,,,0.00861891012189428,0.042428741399261,missense,"G14V,D47L",-1.11161827485463,-1.94339418897748
PSD95-PDZ3 abundance,0,PRRIVIHRGSTGLVFNIVGGEDGEGIFISFILAGGPADLSGELRKGFQILSVNGVDLRNASHEQAAIALKNAGQTVTIIAQYKP*,2,2,FALSE,FALSE,20,19,15,26,2,0,1,-0.888210475998586,0.280176444851945,,,-1.11135362033439,0.313390800533488,-0.987334560297374,0.208873846107961,0.0345726681847952,0.0328413720952084,,,0.0113148654196444,0.035833924074002,0.0235607724030307,0.0251116105902893,missense,"G14V,D47F",-0.987334560297374,-1.72403980155072
PSD95-PDZ3 abundance,0,PRRIVIHRGSTGLVFNIVGGEDGEGIFISFILAGGPADLSGELRKVDQILSVNGVDLRNASHEQAAIALKNAGQTVTIIAQYKP*,2,2,FALSE,FALSE,95.3333333333333,84,84,118,2,8,4,-1.31269888639998,0.240325479977776,-0.778373293715502,0.129441492956176,-1.08683218868074,0.156961291663775,-0.963526359299903,0.0922189680562574,-0.0151844833968176,0.028170171536299,0.0491985509541239,0.0178417442637732,0.0141187100716473,0.0179473647550033,0.0264230851503854,0.011086916136308,missense,"G14V,G46V",-0.963526359299903,-1.68201954681229
PSD95-PDZ3 abundance,0,PRRIVIHRGSTGLVFNIVGGEDGEGIFISFILAGGPADLSGELRKSDQILSVNGVDLRNASHEQAAIALKNAGQTVTIIAQYKP*,2,2,FALSE,FALSE,18.6666666666667,12,21,23,1,0,0,-0.958318673280878,0.371808512525581,,,,,-0.958318673280878,0.371808512525581,0.0263548132002739,0.0435821851992986,,,,,0.0270491730298543,0.0447002377495898,missense,"G14V,G46S",-0.958318673280878,-1.67282824785021
PSD95-PDZ3 abundance,0,PRRIVIHRGSTGLVFNIVGGEDGEGIFISFILAGGPADLSGELRKWDQILSVNGVDLRNASHEQAAIALKNAGQTVTIIAQYKP*,2,2,FALSE,FALSE,17,15,19,17,1,1,0,-1.02528441642044,0.362484686556082,-0.929567302175553,0.323415901679899,,,-0.971991459678574,0.241324535580634,0.018505306475179,0.0424892766281406,0.0283585191254407,0.0445784707579353,,,0.0254053784902274,0.0290129562714665,missense,"G14V,G46W",-0.971991459678574,-1.69696001519694
PSD95-PDZ3 abundance,0,PRRIVIHRGSTGLVFNIVGGEDGEGIFISFILAGGPADLSGELRKCDQILSVNGVDLRNASHEQAAIALKNAGQTVTIIAQYKP*,2,2,FALSE,FALSE,32,47,27,22,1,0,0,-1.36802970625305,0.335782032250616,,,,,-1.36802970625305,0.335782032250616,-0.0216701822359472,0.0393592782928453,,,,,-0.0222078503182223,0.0403689968572472,missense,"G14V,G46C",-1.36802970625305,-2.3959472259058
PSD95-PDZ3 abundance,0,PRRIVIHRGSTGLVFNIVGGEDGEGIFISFILAGGPADLSGELRKFDQILSVNGVDLRNASHEQAAIALKNAGQTVTIIAQYKP*,2,2,FALSE,FALSE,23.6666666666667,26,18,27,1,2,3,-1.19035421788258,0.346134215838693,-0.73838666195784,0.243638807432048,-0.786350880755425,0.186992188051238,-0.834016558512308,0.136345392037262,-0.000843639059357137,0.0405727276011682,0.054710162737151,0.0335822864497168,0.0484765289850392,0.0213811760193757,0.0419932474545882,0.0163919631606265,missense,"G14V,G46F",-0.834016558512308,-1.45344138499338
PSD95-PDZ3 abundance,0,PRRIVIHRGSTGLVFNIVGGEDGEGIFISFILAGGPADLSGELRTGDQILSVNGVDLRNASHEQAAIALKNAGQTVTIIAQYKP*,2,2,FALSE,FALSE,17,18,15,18,12,0,2,-0.334274880243872,0.201057745769771,,,-0.786350880755425,0.229003217002236,-0.531060383217957,0.151088847280603,0.0995031980392045,0.0235673353801677,,,0.0484765289850392,0.02618482698532,0.0784157945645933,0.0181644775932604,missense,"G14V,K45T",-0.531060383217957,-0.918739260217151
PSD95-PDZ3 abundance,0,PRRIVIHRGSTGLVFNIVGGEDGEGIFISFILAGGPADLSGELRRGDQILSVNGVDLRNASHEQAAIALKNAGQTVTIIAQYKP*,2,2,FALSE,FALSE,52.6666666666667,53,61,44,1,1,2,-0.982339620203576,0.36825036423087,-1.15579739599032,0.316832305161101,-0.972043220658537,0.223893372842299,-1.02317556225541,0.16376971068252,0.0235391558869531,0.043165110622675,-0.00282421360137527,0.0436710117759531,0.027243981003782,0.0256005540349161,0.0192518304215112,0.0196890193663506,missense,"G14V,K45R",-1.02317556225541,-1.78729733337838
PSD95-PDZ3 abundance,0,PRRIVIHRGSTGLVFNIVGGEDGEGIFISFILAGGPADLSGELRSGDQILSVNGVDLRNASHEQAAIALKNAGQTVTIIAQYKP*,2,2,FALSE,FALSE,14.6666666666667,18,11,15,0,0,1,,,,,-0.942844532509441,0.317487971208832,-0.942844532509441,0.317487971208832,,,,,0.0305826354008289,0.0363024052886662,0.0289095332640926,0.0381696150506863,missense,"G14V,K45S",-0.942844532509441,-1.64551718234202
PSD95-PDZ3 abundance,0,PRRIVIHRGSTGLVFNIVGGEDGEGIFISFILAGGPADLSGELRMGDQILSVNGVDLRNASHEQAAIALKNAGQTVTIIAQYKP*,2,2,FALSE,FALSE,19,20,18,,0,1,1,,,-0.915733781365561,0.324032110964986,,,-0.915733781365561,0.324032110964986,,,0.0302652812843338,0.0446634068029885,,,0.0321688911886049,0.0389563764967317,missense,"G14V,K45M",-0.915733781365561,-1.59766809583033
PSD95-PDZ3 abundance,0,PRRIVIHRGSTGLVFNIVGGEDGEGIFISFILAGGPADLSGELRQGDQILSVNGVDLRNASHEQAAIALKNAGQTVTIIAQYKP*,2,2,FALSE,FALSE,182,172,218,156,5,7,3,-1.2743706777086,0.176034960033793,-1.05599839865893,0.140739634246919,-1.32370227404742,0.179330230497945,-1.19101019330528,0.0937198608879144,-0.0106917753676274,0.0206342457778345,0.0109317169546058,0.0193990389376972,-0.0129656352249689,0.0205050877463455,-0.000925889178245903,0.0112673591981303,missense,"G14V,K45Q",-1.19101019330528,-2.08351685670121
PSD95-PDZ3 abundance,0,PRRIVIHRGSTGLVFNIVGGEDGEGIFISFILAGGPADLSGELRPGDQILSVNGVDLRNASHEQAAIALKNAGQTVTIIAQYKP*,2,2,FALSE,FALSE,40.6666666666667,30,30,62,2,0,0,-1.02528441642044,0.265652788901673,,,,,-1.02528441642044,0.265652788901673,0.018505306475179,0.0311389563568057,,,,,0.0189982959289422,0.0319377916930543,missense,"G14V,K45P",-1.02528441642044,-1.79101935291401
PSD95-PDZ3 abundance,0,PRRIVIHRGSTGLVFNIVGGEDGEGIFISFILAGGPADLSGELRDGDQILSVNGVDLRNASHEQAAIALKNAGQTVTIIAQYKP*,2,2,FALSE,FALSE,33.3333333333333,35,31,34,0,0,1,,,,,-1.19353745948245,0.312064801746342,-1.19353745948245,0.312064801746342,,,,,0.00191775022951013,0.0356823059033987,-0.00122972675907063,0.0375176209296186,missense,"G14V,K45D",-1.19353745948245,-2.08797735199725
PSD95-PDZ3 abundance,0,PRRIVIHRGSTGLVFNIVGGEDGEGIFISFILAGGPADLSGELRAGDQILSVNGVDLRNASHEQAAIALKNAGQTVTIIAQYKP*,2,2,FALSE,FALSE,16.6666666666667,16,11,23,1,0,1,-1.04465253171507,0.360116012540341,,,-1.07379386568406,0.314123453592306,-1.06120183823515,0.236720325595632,0.0162350389603285,0.0422116283598705,,,0.0156095460359447,0.0359176975416264,0.0146801664607274,0.028459420582946,missense,"G14V,K45A",-1.06120183823515,-1.85441176187267
PSD95-PDZ3 abundance,0,PRRIVIHRGSTGLVFNIVGGEDGEGIFISFILAGGPADLSGELRGGDQILSVNGVDLRNASHEQAAIALKNAGQTVTIIAQYKP*,2,2,FALSE,FALSE,42.6666666666667,35,41,52,6,0,0,-0.738133661372578,0.181958069853659,,,,,-0.738133661372578,0.181958069853659,0.0521641845401436,0.0213285334566499,,,,,0.0535206551224547,0.0218756932907915,missense,"G14V,K45G",-0.738133661372578,-1.28421298494343
PSD95-PDZ3 abundance,0,PRRIVIHRGSTGLVFNIVGGEDGEGIFISFILAGGPADLSGELRVGDQILSVNGVDLRNASHEQAAIALKNAGQTVTIIAQYKP*,2,2,FALSE,FALSE,126,121,133,124,1,16,3,-1.65181869369677,0.327726074629075,-0.718055133126672,0.113459885484936,-1.25337114528087,0.179752423625879,-0.932243194605208,0.0920804948102341,-0.0549350048304612,0.0384149851279718,0.0575125866710286,0.0156388976578367,-0.00492378995073281,0.0205533624131998,0.0301840665488848,0.0110702683544238,missense,"G14V,K45V",-0.932243194605208,-1.62680636419363
PSD95-PDZ3 abundance,0,PRRIVIHRGSTGLVFNIVGGEDGEGIFISFILAGGPADLSGELRWGDQILSVNGVDLRNASHEQAAIALKNAGQTVTIIAQYKP*,2,2,FALSE,FALSE,17.6666666666667,16,17,20,5,0,2,-0.5616575932175,0.232968029793603,,,-0.818628533008697,0.227888882086303,-0.692974820239004,0.162907839182046,0.0728501355780437,0.0273077551425936,,,0.0447858177766635,0.0260574110155387,0.0589498232753162,0.0195854018866993,missense,"G14V,K45W",-0.692974820239004,-1.2045099444522
PSD95-PDZ3 abundance,0,PRRIVIHRGSTGLVFNIVGGEDGEGIFISFILAGGPADLSGELRFGDQILSVNGVDLRNASHEQAAIALKNAGQTVTIIAQYKP*,2,2,FALSE,FALSE,16.5,17,16,,2,0,1,-0.854831481770616,0.284679473447559,,,,,-0.854831481770616,0.284679473447559,0.0384852453830099,0.0333692024691788,,,,,0.0394907979757807,0.0342252522920878,missense,"G14V,K45F",-0.854831481770616,-1.49017865790903
PSD95-PDZ3 abundance,0,PRRIVIHRGSTGLVFNIVGGEDGEGIFISFILAGGPADLSGELLKGDQILSVNGVDLRNASHEQAAIALKNAGQTVTIIAQYKP*,2,2,FALSE,FALSE,58,68,37,69,6,1,30,-0.807730002702167,0.175973703774184,-0.885598071844414,0.325490932583853,-0.323017502291966,0.0713605582807493,-0.411057627475272,0.0648060220306181,0.0440063276465065,0.020627065518209,0.0344190778004609,0.0448644854652928,0.101455279722288,0.00815955293824114,0.0928429836460561,0.0077912271902986,missense,"G14V,R44L",-0.411057627475272,-0.706940545725615
PSD95-PDZ3 abundance,0,PRRIVIHRGSTGLVFNIVGGEDGEGIFISFILAGGPADLSGELEKGDQILSVNGVDLRNASHEQAAIALKNAGQTVTIIAQYKP*,2,2,FALSE,FALSE,20.3333333333333,36,14,11,1,0,0,-1.28801401020469,0.339735431363493,,,,,-1.28801401020469,0.339735431363493,-0.0122910024524011,0.0398226828855314,,,,,-0.0125880580957018,0.0408442895800099,missense,"G14V,R44E",-1.28801401020469,-2.25472362268683
PSD95-PDZ3 abundance,0,PRRIVIHRGSTGLVFNIVGGEDGEGIFISFILAGGPADLSGELAKGDQILSVNGVDLRNASHEQAAIALKNAGQTVTIIAQYKP*,2,2,FALSE,FALSE,41.3333333333333,58,35,31,4,2,6,-1.01511050555376,0.200986606270731,-0.908526042487943,0.23596187306851,-0.616325184141784,0.136926345608658,-0.773739953537662,0.102034307474179,0.0196978592346119,0.0235589966393436,0.0312587697773786,0.0325241257586128,0.067917711983107,0.0156565166045674,0.049239930847614,0.0122669536846517,missense,"G14V,R44A",-0.773739953537662,-1.34705626601395
PSD95-PDZ3 abundance,0,PRRIVIHRGSTGLVFNIVGGEDGEGIFISFILAGGPADLSGELGKGDQILSVNGVDLRNASHEQAAIALKNAGQTVTIIAQYKP*,2,2,FALSE,FALSE,35,37,31,37,0,1,1,,,-1.054822038841,0.319089283602542,-1.21944198309999,0.311714444112719,-1.13905634923113,0.22297707501525,,,0.0110938621103381,0.0439821054696474,-0.00104424077630144,0.0356422450949109,0.00532020014968501,0.02680715457047,missense,"G14V,R44G",-1.13905634923113,-1.99182098422147
PSD95-PDZ3 abundance,0,PRRIVIHRGSTGLVFNIVGGEDGEGIFISFILAGGPADLSGEL*KGDQILSVNGVDLRNASHEQAAIALKNAGQTVTIIAQYKP*,2,2,FALSE,TRUE,13.5,15,,12,1,2,0,-1.02528441642044,0.362484686556082,,,,,-1.02528441642044,0.362484686556082,0.018505306475179,0.0424892766281406,,,,,0.0189982959289422,0.0435792918230392,stop,"G14V,R44*",-1.02528441642044,-1.79101935291401
PSD95-PDZ3 abundance,0,PRRIVIHRGSTGLVFNIVGGEDGEGIFISFILAGGPADLSGELYKGDQILSVNGVDLRNASHEQAAIALKNAGQTVTIIAQYKP*,2,2,FALSE,FALSE,24.3333333333333,33,21,19,0,0,2,,,,,-0.80291460916513,0.228417402595591,-0.80291460916513,0.228417402595591,,,,,0.0465825889421109,0.0261178434333669,0.0457324424527095,0.0274612115059205,missense,"G14V,R44Y",-0.80291460916513,-1.39854803817692
PSD95-PDZ3 abundance,0,PRRIVIHRGSTGLVFNIVGGEDGEGIFISFILAGGPADLSGELCKGDQILSVNGVDLRNASHEQAAIALKNAGQTVTIIAQYKP*,2,2,FALSE,FALSE,12,11,13,,1,0,1,-0.932206417347914,0.375970184969434,,,,,-0.932206417347914,0.375970184969434,0.029415606957554,0.0440700029148071,,,,,0.0301884880510544,0.0452005698867228,missense,"G14V,R44C",-0.932206417347914,-1.62674145421911
PSD95-PDZ3 abundance,0,PRRIVIHRGSTGLVFNIVGGEDGEGIFISFILAGGPADLSGELFKGDQILSVNGVDLRNASHEQAAIALKNAGQTVTIIAQYKP*,2,2,FALSE,FALSE,78,109,70,55,2,2,2,-1.41246068265586,0.246266589113286,-1.08587316189566,0.231794702232231,-1.12853687241255,0.221398761345356,-1.19857986015994,0.134229143038999,-0.0268782368579873,0.0288665690363837,0.00681388832456134,0.0319497380976987,0.00935008741957161,0.0253153136295711,-0.00183594340425033,0.0161375396329963,missense,"G14V,R44F",-1.19857986015994,-2.09687693080137
PSD95-PDZ3 abundance,0,PRRIVIHRGSTGLVFNIVGGEDGEGIFISFILAGGPADLSGEARKGDQILSVNGVDLRNASHEQAAIALKNAGQTVTIIAQYKP*,2,2,FALSE,FALSE,16,11,18,19,0,1,1,,,-0.915733781365561,0.324032110964986,-1.01526326287816,0.315455839438403,-0.966833087314518,0.22603214216069,,,0.0302652812843338,0.0446634068029885,0.0223020882974976,0.036070046025261,0.0260255376939744,0.0271744463971539,missense,"G14V,L43A",-0.966833087314518,-1.68785575230886
PSD95-PDZ3 abundance,0,PRRIVIHRGSTGLVFNIVGGEDGEGIFISFILAGGPADLSGEGRKGDQILSVNGVDLRNASHEQAAIALKNAGQTVTIIAQYKP*,2,2,FALSE,FALSE,91.6666666666667,92,81,102,2,3,2,-1.3615756590433,0.247676438279682,-1.01947519582999,0.195580575209153,-1.31775345898319,0.219657987243731,-1.20562078407374,0.125818767638823,-0.020913659802209,0.029031826972668,0.0159659422998615,0.0269581146365855,-0.0122854321463245,0.0251162689643114,-0.00268243013685887,0.0151264122185176,missense,"G14V,L43G",-1.20562078407374,-2.1093038007057
PSD95-PDZ3 abundance,0,PRRIVIHRGSTGLVFNIVGGEDGEGIFISFILAGGPADLSGEVRKGDQILSVNGVDLRNASHEQAAIALKNAGQTVTIIAQYKP*,2,2,FALSE,FALSE,26.6666666666667,22,39,19,1,3,0,-1.14022101502692,0.350259218278631,-0.832471918767772,0.200164561646209,,,-0.90823492208146,0.173787994699029,0.00503281201124386,0.041056246978021,0.0417417933784744,0.0275899546428364,,,0.0330704326583607,0.0208934556885288,missense,"G14V,L43V",-0.90823492208146,-1.58443299346375
PSD95-PDZ3 abundance,0,PRRIVIHRGSTGLVFNIVGGEDGEGIFISFILAGGPADLSGEWRKGDQILSVNGVDLRNASHEQAAIALKNAGQTVTIIAQYKP*,2,2,FALSE,FALSE,11.6666666666667,12,10,13,0,0,2,,,,,-0.686656312908331,0.233239509634203,-0.686656312908331,0.233239509634203,,,,,0.059875866708871,0.0266692157684966,0.0597094583304286,0.0280409436094588,missense,"G14V,L43W",-0.686656312908331,-1.19335810279773
PSD95-PDZ3 abundance,0,PRRIVIHRGSTGLVFNIVGGEDGEGIFISFILAGGPADLSGECRKGDQILSVNGVDLRNASHEQAAIALKNAGQTVTIIAQYKP*,2,2,FALSE,FALSE,56.3333333333333,56,48,65,2,0,1,-1.21259414101104,0.253404838934039,,,-1.39206327158915,0.309998294778258,-1.28448123812025,0.196195887019422,-0.00345053055309635,0.0297032914760441,,,-0.0207822105404005,0.0354460160899559,-0.0121633347589042,0.0235874179848328,missense,"G14V,L43C",-1.28448123812025,-2.24848846099037
PSD95-PDZ3 abundance,0,PRRIVIHRGSTGLVFNIVGGEDGEGIFISFILAGGPADLSGALRKGDQILSVNGVDLRNASHEQAAIALKNAGQTVTIIAQYKP*,2,2,FALSE,FALSE,435.666666666667,412,507,388,6,9,10,-1.4818031187967,0.162649968260494,-1.20764570944986,0.128659580244293,-1.23399452973488,0.098575141171811,-1.2726545565274,0.0705130280272184,-0.0350063318107695,0.0190653005527978,-0.00997079641749174,0.0177339682614775,-0.00270821703313587,0.0112713395489644,-0.010741485981429,0.00847734522227565,missense,"G14V,E42A",-1.2726545565274,-2.22761497402281
PSD95-PDZ3 abundance,0,PRRIVIHRGSTGLVFNIVGGEDGEGIFISFILAGGPADLSGGLRKGDQILSVNGVDLRNASHEQAAIALKNAGQTVTIIAQYKP*,2,2,FALSE,FALSE,68,60,54,90,10,2,3,-0.65722607652935,0.168848661413007,-0.901109354795376,0.236204711286015,-1.05597222028443,0.182723192506883,-0.853899882524827,0.1097972268445,0.0616479086289591,0.0197918912140265,0.0322810590145698,0.0325575976946609,0.0176473195986557,0.0208930478996343,0.0396027983909709,0.0132002414653084,missense,"G14V,E42G",-0.853899882524827,-1.48853443297887
PSD95-PDZ3 abundance,0,PRRIVIHRGSTGLVFNIVGGEDGEGIFISFILAGGPADLSGVLRKGDQILSVNGVDLRNASHEQAAIALKNAGQTVTIIAQYKP*,2,2,FALSE,FALSE,45.6666666666667,58,34,45,4,0,6,-1.01511050555376,0.200986606270731,,,-0.730495878796412,0.133525667693112,-0.817648273446348,0.111218791474686,0.0196978592346119,0.0235589966393436,,,0.0548631360454422,0.0152676741943295,0.0439611051268924,0.0133711473881289,missense,"G14V,E42V",-0.817648273446348,-1.42455220062469
PSD95-PDZ3 abundance,0,PRRIVIHRGSTGLVFNIVGGEDGEGIFISFILAGGPADLSGYLRKGDQILSVNGVDLRNASHEQAAIALKNAGQTVTIIAQYKP*,2,2,FALSE,FALSE,20,20,,,4,0,0,-0.695589079496624,0.232061147934489,,,,,-0.695589079496624,0.232061147934489,0.057151122127854,0.0272014533990716,,,,,0.0586355270544983,0.0278992764707093,missense,"G14V,E42Y",-0.695589079496624,-1.20912397807738
PSD95-PDZ3 abundance,0,PRRIVIHRGSTGLVFNIVGGEDGEGIFISFILAGGPADLSGSLRKGDQILSVNGVDLRNASHEQAAIALKNAGQTVTIIAQYKP*,2,2,FALSE,FALSE,144.666666666667,102,160,172,9,4,19,-0.941165340204803,0.155719301463332,-1.12003821153682,0.172666952921497,-0.788137208555106,0.0743574751233697,-0.856369701971806,0.0625434402963072,0.0283654711430645,0.018252910320372,0.00210470223179071,0.0237997843386535,0.0482722755907594,0.00850222825101913,0.0393058672751968,0.00751921098291115,missense,"G14V,E42S",-0.856369701971806,-1.49289353773992
PSD95-PDZ3 abundance,0,PRRIVIHRGSTGLVFNIVGGEDGEGIFISFILAGGPADLSGFLRKGDQILSVNGVDLRNASHEQAAIALKNAGQTVTIIAQYKP*,2,2,FALSE,FALSE,31,36,28,29,0,1,1,,,-1.02878014161098,0.319827385899095,-1.1448072984067,0.312808510690046,-1.08808084251963,0.223629271361874,,,0.0146833824404142,0.0440838428037499,0.007489684342221,0.035767343529827,0.0114486700277197,0.0268855641032574,missense,"G14V,E42F",-1.08808084251963,-1.90185182705311
PSD95-PDZ3 abundance,0,PRRIVIHRGSTGLVFNIVGGEDGEGIFISFILAGGPADLSVELRKGDQILSVNGVDLRNASHEQAAIALKNAGQTVTIIAQYKP*,2,2,FALSE,FALSE,39.6666666666667,50,31,38,1,0,0,-1.38659861567319,0.335000248344616,,,,,-1.38659861567319,0.335000248344616,-0.0238467694361714,0.0392676401247311,,,,,-0.0244402754453198,0.0402750078137215,missense,"G14V,G41V",-1.38659861567319,-2.42872039949132
PSD95-PDZ3 abundance,0,PRRIVIHRGSTGLVFNIVGGEDGEGIFISFILAGGPADLS*ELRKGDQILSVNGVDLRNASHEQAAIALKNAGQTVTIIAQYKP*,2,2,FALSE,TRUE,13,15,,11,2,0,2,-0.817269818741438,0.290283048504188,,,-0.635478567444764,0.23597117787966,-0.707810223447164,0.183104656935592,0.0428881014214893,0.0340260353217601,,,0.0657276640242299,0.026981561862691,0.0571662545075888,0.0220135403637777,stop,"G14V,G41*",-0.707810223447164,-1.23069367089253
PSD95-PDZ3 abundance,0,PRRIVIHRGSTGLVFNIVGGEDGEGIFISFILAGGPADLSYELRKGDQILSVNGVDLRNASHEQAAIALKNAGQTVTIIAQYKP*,2,2,FALSE,FALSE,10,10,,,1,0,0,-0.903603677175626,0.380904176907144,,,,,-0.903603677175626,0.380904176907144,0.0327683271815439,0.0446483494108043,,,,,0.0336272185881964,0.0457937532196488,missense,"G14V,G41Y",-0.903603677175626,-1.57625908352743
PSD95-PDZ3 abundance,0,PRRIVIHRGSTGLVFNIVGGEDGEGIFISFILAGGPADLSWELRKGDQILSVNGVDLRNASHEQAAIALKNAGQTVTIIAQYKP*,2,2,FALSE,FALSE,18,18,23,13,0,0,1,,,,,-0.89900496662136,0.318964803201975,-0.89900496662136,0.318964803201975,,,,,0.0355953660642577,0.0364712701226762,0.0341800931141746,0.0383471654267153,missense,"G14V,G41W",-0.89900496662136,-1.56814259505444
PSD95-PDZ3 abundance,0,PRRIVIHRGSTGLVFNIVGGEDGEGIFISFILAGGPADLSCELRKGDQILSVNGVDLRNASHEQAAIALKNAGQTVTIIAQYKP*,2,2,FALSE,FALSE,12.6666666666667,11,11,16,2,1,1,-0.724191819668912,0.306957130959967,-0.789729826566844,0.331391973450562,-0.962616189179994,0.316886042211044,-0.824305727915739,0.183563787130606,0.0537984019038643,0.035980517064741,0.0476332078000135,0.0456778634604736,0.028321892447482,0.0362335791522002,0.0431607205537491,0.0220687387473105,missense,"G14V,G41C",-0.824305727915739,-1.43630226661006
PSD95-PDZ3 abundance,0,PRRIVIHRGSTGLVFNIVGGEDGEGIFISFILAGGPADLSLELRKGDQILSVNGVDLRNASHEQAAIALKNAGQTVTIIAQYKP*,2,2,FALSE,FALSE,225.666666666667,262,211,204,8,10,2,-1.25961960161211,0.151981144718681,-0.956389915484189,0.126161290596527,-1.53010211269622,0.218633021944377,-1.15420079909834,0.0887213925580544,-0.00896270217895961,0.0178147357384005,0.0246613877326439,0.0173896131093983,-0.0365659327909378,0.0249990717503122,0.00349947661365588,0.0106664242673757,missense,"G14V,G41L",-1.15420079909834,-2.0185501621783
PSD95-PDZ3 abundance,0,PRRIVIHRGSTGLVFNIVGGEDGEGIFISFILAGGPADLSFELRKGDQILSVNGVDLRNASHEQAAIALKNAGQTVTIIAQYKP*,2,2,FALSE,FALSE,51.3333333333333,66,41,47,1,1,0,-1.46991635195073,0.332014276788358,-1.12635600930961,0.3174026498323,,,-1.29041011842051,0.229429258639106,-0.0336130036414312,0.0389176342454124,0.00123387998153734,0.0437496260095605,,,-0.0128761273660719,0.0275828606994967,missense,"G14V,G41F",-1.29041011842051,-2.25895263090212
PSD95-PDZ3 abundance,0,PRRIVIHRGSTGLVFNIVGGEDGEGIFISFILAGGPADLEGELRKGDQILSVNGVDLRNASHEQAAIALKNAGQTVTIIAQYKP*,2,2,FALSE,FALSE,13.5,17,,10,1,1,1,-1.06284607944962,0.358012991860848,,,-0.818628533008697,0.322262931121883,-0.92793846090318,0.239519104339432,0.0141024504366998,0.0419651191121155,,,0.0447858177766635,0.0368483866981057,0.0307015980562251,0.0287959004402966,missense,"G14V,S40E",-0.92793846090318,-1.61920872980036
PSD95-PDZ3 abundance,0,PRRIVIHRGSTGLVFNIVGGEDGEGIFISFILAGGPADLAGELRKGDQILSVNGVDLRNASHEQAAIALKNAGQTVTIIAQYKP*,2,2,FALSE,FALSE,1708.33333333333,1185,1854,2086,105,49,84,-0.939901752533778,0.104842959786673,-1.10581277161571,0.0898829763753142,-1.09728898364869,0.0344138541312128,-1.08476616670943,0.0307274485179626,0.0285135847823143,0.0122893509328972,0.00406548509450219,0.012389142318515,0.0129230527763429,0.00393497012015796,0.0118471729984346,0.00369417107978857,missense,"G14V,S40A",-1.08476616670943,-1.89600159410461
PSD95-PDZ3 abundance,0,PRRIVIHRGSTGLVFNIVGGEDGEGIFISFILAGGPADLGGELRKGDQILSVNGVDLRNASHEQAAIALKNAGQTVTIIAQYKP*,2,2,FALSE,FALSE,42.6666666666667,35,44,49,1,3,1,-1.07999941252569,0.356133214759747,-0.661602558256948,0.208301522791924,-1.16523849106859,0.312482456308394,-0.866997566198547,0.155845873634157,0.0120917924939091,0.0417447777509209,0.0652938041218975,0.0287115237512463,0.00515352831804583,0.0357300616187555,0.0380281448947201,0.0187363854485716,missense,"G14V,S40G",-0.866997566198547,-1.51165117348823
PSD95-PDZ3 abundance,0,PRRIVIHRGSTGLVFNIVGGEDGEGIFISFILAGGPADLVGELRKGDQILSVNGVDLRNASHEQAAIALKNAGQTVTIIAQYKP*,2,2,FALSE,FALSE,214.666666666667,205,236,203,16,18,19,-0.977979713565577,0.132826404796199,-0.834649445185115,0.108588913211312,-0.838903648049997,0.0738083249433604,-0.862044822926085,0.0554656331830253,0.0240502099702989,0.0155694793910526,0.041441651062602,0.0149675005684091,0.0424675080759805,0.00843943698266607,0.0386235825846426,0.00666829001135951,missense,"G14V,S40V",-0.862044822926085,-1.5029098354096
PSD95-PDZ3 abundance,0,PRRIVIHRGSTGLVFNIVGGEDGEGIFISFILAGGPADLWGELRKGDQILSVNGVDLRNASHEQAAIALKNAGQTVTIIAQYKP*,2,2,FALSE,FALSE,12.5,,10,15,0,1,0,,,-0.765343972721382,0.333258238888203,,,-0.765343972721382,0.333258238888203,,,0.0509944651374253,0.0459351026957934,,,0.0502493276903044,0.0400655767914603,missense,"G14V,S40W",-0.765343972721382,-1.33223779011498
PSD95-PDZ3 abundance,0,PRRIVIHRGSTGLVFNIVGGEDGEGIFISFILAGGPADLCGELRKGDQILSVNGVDLRNASHEQAAIALKNAGQTVTIIAQYKP*,2,2,FALSE,FALSE,12,,14,10,0,0,1,,,,,-0.818628533008697,0.322262931121883,-0.818628533008697,0.322262931121883,,,,,0.0447858177766635,0.0368483866981057,0.0438432545828162,0.038743678946933,missense,"G14V,S40C",-0.818628533008697,-1.42628230852003
PSD95-PDZ3 abundance,0,PRRIVIHRGSTGLVFNIVGGEDGEGIFISFILAGGPADLLGELRKGDQILSVNGVDLRNASHEQAAIALKNAGQTVTIIAQYKP*,2,2,FALSE,FALSE,18,16,14,24,3,0,2,-0.71495719479125,0.258538861365663,,,-0.87448353496771,0.226207087312275,-0.805313389911655,0.17024288645569,0.0548808546130034,0.0303050848962982,,,0.0383992107162606,0.0258651102009072,0.0454440518805021,0.0204672492516486,missense,"G14V,S40L",-0.805313389911655,-1.40278176327196
PSD95-PDZ3 abundance,0,PRRIVIHRGSTGLVFNIVGGEDGEGIFISFILAGGPADASGELRKGDQILSVNGVDLRNASHEQAAIALKNAGQTVTIIAQYKP*,2,2,FALSE,FALSE,17,17,10,24,1,2,0,-1.06284607944962,0.358012991860848,-0.587996853313661,0.255781378011287,,,-0.748466916821445,0.208121971827215,0.0141024504366998,0.0419651191121155,0.0754393465902426,0.0352559741833165,,,0.0522783517331264,0.0250212173960107,missense,"G14V,L39A",-0.748466916821445,-1.30245065129566
PSD95-PDZ3 abundance,0,PRRIVIHRGSTGLVFNIVGGEDGEGIFISFILAGGPADGSGELRKGDQILSVNGVDLRNASHEQAAIALKNAGQTVTIIAQYKP*,2,2,FALSE,FALSE,64,65,59,68,0,1,2,,,-1.2194793935217,0.315799206176048,-1.19353745948245,0.220678192024956,-1.20204894453211,0.180889154550924,,,-0.0116019083591599,0.0435286131720007,0.00191775022951013,0.0252329218482126,-0.00225300996132369,0.0217471842154025,missense,"G14V,L39G",-1.20204894453211,-2.10299968694927
PSD95-PDZ3 abundance,0,PRRIVIHRGSTGLVFNIVGGEDGEGIFISFILAGGPADVSGELRKGDQILSVNGVDLRNASHEQAAIALKNAGQTVTIIAQYKP*,2,2,FALSE,FALSE,32.3333333333333,35,25,37,2,0,3,-1.0715452864716,0.261945192130232,,,-0.88287732988622,0.184522967582555,-0.945449437911004,0.150852236023067,0.0130827576681189,0.0307043639155524,,,0.0374394422441465,0.0210988388906338,0.028596361599533,0.0181360312852557,missense,"G14V,L39V",-0.945449437911004,-1.65011470689059
PSD95-PDZ3 abundance,0,PRRIVIHRGSTGLVFNIVGGEDGEGIFISFILAGGPADYSGELRKGDQILSVNGVDLRNASHEQAAIALKNAGQTVTIIAQYKP*,2,2,FALSE,FALSE,25.5,32,,19,1,3,3,-1.25266712939407,0.341828175023886,,,-0.678698609664385,0.190775306401953,-0.815017291677296,0.166587154077405,-0.00814775598598175,0.0400679874945151,,,0.0607857713179455,0.02181374766957,0.0442774117918275,0.0200277431592565,missense,"G14V,L39Y",-0.815017291677296,-1.41990865262375
PSD95-PDZ3 abundance,0,PRRIVIHRGSTGLVFNIVGGEDGEGIFISFILAGGPAELSGELRKGDQILSVNGVDLRNASHEQAAIALKNAGQTVTIIAQYKP*,2,2,FALSE,FALSE,15.3333333333333,13,19,14,1,0,0,-0.982339620203576,0.36825036423087,,,,,-0.982339620203576,0.36825036423087,0.0235391558869531,0.043165110622675,,,,,0.0241612831557864,0.0442724635879884,missense,"G14V,D38E",-0.982339620203576,-1.71522398824475
PSD95-PDZ3 abundance,0,PRRIVIHRGSTGLVFNIVGGEDGEGIFISFILAGGPAGLSGELRKGDQILSVNGVDLRNASHEQAAIALKNAGQTVTIIAQYKP*,2,2,FALSE,FALSE,227.666666666667,247,228,208,13,9,5,-1.09622507367759,0.136607710720094,-1.00317300711884,0.129933096291755,-1.25534127650569,0.139244508295886,-1.11261737611006,0.0779932788470463,0.0101898732384849,0.01601271177955,0.0182129766570956,0.0179095050782718,-0.00514905990953712,0.0159215813913572,0.00849879435759815,0.00937664951146905,missense,"G14V,D38G",-1.11261737611006,-1.94515755149559
PSD95-PDZ3 abundance,0,PRRIVIHRGSTGLVFNIVGGEDGEGIFISFILAGGPAVLSGELRKGDQILSVNGVDLRNASHEQAAIALKNAGQTVTIIAQYKP*,2,2,FALSE,FALSE,20,29,12,19,1,1,1,-1.22312510323276,0.343765139338495,-0.811992366901127,0.329828685786957,-1.01526326287816,0.315455839438403,-1.01130770112604,0.189991386358943,-0.00468493571169831,0.0402950321549784,0.044564620268806,0.0454623855787853,0.0223020882974976,0.036070046025261,0.0206786299599573,0.0228414892465234,missense,"G14V,D38V",-1.01130770112604,-1.76635116663906
PSD95-PDZ3 abundance,0,PRRIVIHRGSTGLVFNIVGGEDGEGIFISFILAGGPAWLSGELRKGDQILSVNGVDLRNASHEQAAIALKNAGQTVTIIAQYKP*,2,2,FALSE,FALSE,26.6666666666667,34,10,36,0,0,2,,,,,-0.998699534468454,0.223375959546307,-0.998699534468454,0.223375959546307,,,,,0.024196028340426,0.0255413916449165,0.0221944318531212,0.026855109990457,missense,"G14V,D38W",-0.998699534468454,-1.74409839857849
PSD95-PDZ3 abundance,0,PRRIVIHRGSTGLVFNIVGGEDGEGIFISFILAGGPACLSGELRKGDQILSVNGVDLRNASHEQAAIALKNAGQTVTIIAQYKP*,2,2,FALSE,FALSE,217,269,177,205,5,8,5,-1.40858119852991,0.173571608807542,-0.968526569170696,0.135361499952557,-1.25089052970607,0.13926765887065,-1.17785143312212,0.0847189626914396,-0.0264234963397942,0.020345499754716,0.0229885155620026,0.0186577364812373,-0.00464014987574346,0.0159242284886458,0.000656107168964887,0.0101852368803563,missense,"G14V,D38C",-1.17785143312212,-2.06029231928249
PSD95-PDZ3 abundance,0,PRRIVIHRGSTGLVFNIVGGEDGEGIFISFILAGGPGDLSGELRKGDQILSVNGVDLRNASHEQAAIALKNAGQTVTIIAQYKP*,2,2,FALSE,FALSE,147.666666666667,119,129,195,3,9,3,-1.31712154717978,0.211235029810546,-0.857453483731436,0.131688577414806,-1.39206327158915,0.179002345914863,-1.09995396140383,0.0947944295552255,-0.0157028933166705,0.0247602835321023,0.0382984253887261,0.0181514742068878,-0.0207822105404005,0.0204675965652541,0.0100212383819299,0.0113965479425751,missense,"G14V,A37G",-1.09995396140383,-1.92280727346028
PSD95-PDZ3 abundance,0,PRRIVIHRGSTGLVFNIVGGEDGEGIFISFILAGGPVDLSGELRKGDQILSVNGVDLRNASHEQAAIALKNAGQTVTIIAQYKP*,2,2,FALSE,FALSE,151,179,145,129,6,7,2,-1.23249930068345,0.152655551278883,-0.904373705963481,0.133883957239142,-1.24332584043475,0.220219684750153,-1.08095436125791,0.0915469064520713,-0.00578374866413861,0.017893787483092,0.0318311127307441,0.0184540773713993,-0.00377518351256304,0.0251804949267948,0.0123054427910782,0.0110061183264746,missense,"G14V,A37V",-1.08095436125791,-1.88927395281398
PSD95-PDZ3 abundance,0,PRRIVIHRGSTGLVFNIVGGEDGEGIFISFILAGGPWDLSGELRKGDQILSVNGVDLRNASHEQAAIALKNAGQTVTIIAQYKP*,2,2,FALSE,FALSE,63,57,60,72,1,2,0,-1.4259204106014,0.3334909593844,-1.04643250659354,0.232494417659379,,,-1.17054894370975,0.190721540720591,-0.0284559424141901,0.0390907261790643,0.0122502447001358,0.0320461843254382,,,0.00153404030362997,0.0229292711892709,missense,"G14V,A37W",-1.17054894370975,-2.04740379967678
PSD95-PDZ3 abundance,0,PRRIVIHRGSTGLVFNIVGGEDGEGIFISFILAGGPCDLSGELRKGDQILSVNGVDLRNASHEQAAIALKNAGQTVTIIAQYKP*,2,2,FALSE,FALSE,61,69,47,67,0,2,10,,,-0.983952807145079,0.233843234588687,-0.695940488543925,0.104156986743144,-0.743620774814536,0.0951455991049741,,,0.020862219066147,0.0322321003417151,0.0588142897760151,0.0119095823756698,0.052860973412242,0.0114387668854862,missense,"G14V,A37C",-0.743620774814536,-1.29389745898808
PSD95-PDZ3 abundance,0,PRRIVIHRGSTGLVFNIVGGEDGEGIFISFILAGGPLDLSGELRKGDQILSVNGVDLRNASHEQAAIALKNAGQTVTIIAQYKP*,2,2,FALSE,FALSE,21.6666666666667,27,18,20,0,1,4,,,-0.915733781365561,0.324032110964986,-0.606279879295668,0.168120207485327,-0.671914357287855,0.149229981864092,,,0.0302652812843338,0.0446634068029885,0.0690663184212768,0.0192233043857039,0.0614817924726809,0.0179409977016945,missense,"G14V,A37L",-0.671914357287855,-1.16733930656106
PSD95-PDZ3 abundance,0,PRRIVIHRGSTGLVFNIVGGEDGEGIFISFILAGGRADLSGELRKGDQILSVNGVDLRNASHEQAAIALKNAGQTVTIIAQYKP*,2,2,FALSE,FALSE,21.3333333333333,20,21,23,1,0,0,-1.11161827485463,0.35291461572006,,,,,-1.11161827485463,0.35291461572006,0.00838553223523361,0.0413675040341975,,,,,0.00861891012189428,0.042428741399261,missense,"G14V,P36R",-1.11161827485463,-1.94339418897748
PSD95-PDZ3 abundance,0,PRRIVIHRGSTGLVFNIVGGEDGEGIFISFILAGGLADLSGELRKGDQILSVNGVDLRNASHEQAAIALKNAGQTVTIIAQYKP*,2,2,FALSE,FALSE,30.3333333333333,24,27,40,1,0,1,-1.16633327095988,0.348030910968301,,,-1.24332584043475,0.311416330209402,-1.2090912866803,0.23207360420908,0.00197201825396365,0.0407950520386687,,,-0.00377518351256304,0.0356081579712344,-0.00309966719948024,0.0279007740115588,missense,"G14V,P36L",-1.2090912866803,-2.11542905996463
PSD95-PDZ3 abundance,0,PRRIVIHRGSTGLVFNIVGGEDGEGIFISFILAGGDADLSGELRKGDQILSVNGVDLRNASHEQAAIALKNAGQTVTIIAQYKP*,2,2,FALSE,FALSE,14.5,16,,13,0,0,1,,,,,-0.89900496662136,0.318964803201975,-0.89900496662136,0.318964803201975,,,,,0.0355953660642577,0.0364712701226762,0.0341800931141746,0.0383471654267153,missense,"G14V,P36D",-0.89900496662136,-1.56814259505444
PSD95-PDZ3 abundance,0,PRRIVIHRGSTGLVFNIVGGEDGEGIFISFILAGGAADLSGELRKGDQILSVNGVDLRNASHEQAAIALKNAGQTVTIIAQYKP*,2,2,FALSE,FALSE,30.3333333333333,37,29,25,1,1,2,-0.982339620203576,0.36825036423087,-0.915733781365561,0.324032110964986,-0.886989530550429,0.225869225669755,-0.913753962186601,0.165522034226666,0.0235391558869531,0.043165110622675,0.0302652812843338,0.0446634068029885,0.0369692424612318,0.0258264782167362,0.0324069126029065,0.0198996903875853,missense,"G14V,P36A",-0.913753962186601,-1.59417381643287
PSD95-PDZ3 abundance,0,PRRIVIHRGSTGLVFNIVGGEDGEGIFISFILAGGCADLSGELRKGDQILSVNGVDLRNASHEQAAIALKNAGQTVTIIAQYKP*,2,2,FALSE,FALSE,19,25,10,22,0,0,1,,,,,-1.06017587487082,0.314411605744406,-1.06017587487082,0.314411605744406,,,,,0.0171666627350034,0.0359506456126052,0.0148035116902283,0.0377997626588452,missense,"G14V,P36C",-1.06017587487082,-1.85260098910886
PSD95-PDZ3 abundance,0,PRRIVIHRGSTGLVFNIVGGEDGEGIFISFILAGGFADLSGELRKGDQILSVNGVDLRNASHEQAAIALKNAGQTVTIIAQYKP*,2,2,FALSE,FALSE,277.333333333333,311,235,286,9,5,6,-1.27572466737218,0.146772091723326,-1.1612999265528,0.158044352451956,-1.2970459602375,0.126937042038396,-1.25378934517896,0.082056107267116,-0.0108504856345745,0.0172041474793677,-0.00358266238667032,0.0217842583114837,-0.00991768256161285,0.0145143134987979,-0.00847343830618064,0.00986509824299294,missense,"G14V,P36F",-1.25378934517896,-2.19431884271748
PSD95-PDZ3 abundance,0,PRRIVIHRGSTGLVFNIVGGEDGEGIFISFILAGVPADLSGELRKGDQILSVNGVDLRNASHEQAAIALKNAGQTVTIIAQYKP*,2,2,FALSE,FALSE,17.6666666666667,20,18,15,0,2,0,,,-0.73838666195784,0.243638807432048,,,-0.73838666195784,0.243638807432048,,,0.054710162737151,0.0335822864497168,,,0.0534902384269487,0.0292911868619194,missense,"G14V,G35V",-0.73838666195784,-1.28465951801171
PSD95-PDZ3 abundance,0,PRRIVIHRGSTGLVFNIVGGEDGEGIFISFILAGWPADLSGELRKGDQILSVNGVDLRNASHEQAAIALKNAGQTVTIIAQYKP*,2,2,FALSE,FALSE,24,27,20,25,0,0,1,,,,,-1.09933818426346,0.313615662765632,-1.09933818426346,0.313615662765632,,,,,0.0126887418166185,0.0358596354099443,0.0100952694588099,0.0377040713575766,missense,"G14V,G35W",-1.09933818426346,-1.92172045836227
PSD95-PDZ3 abundance,0,PRRIVIHRGSTGLVFNIVGGEDGEGIFISFILAGCPADLSGELRKGDQILSVNGVDLRNASHEQAAIALKNAGQTVTIIAQYKP*,2,2,FALSE,FALSE,11.5,12,,11,2,0,0,-0.750304075601876,0.301845440992089,,,,,-0.750304075601876,0.301845440992089,0.0507376081465841,0.0353813413832909,,,,,0.0520574814961564,0.036289010394962,missense,"G14V,G35C",-0.750304075601876,-1.30569314240016
PSD95-PDZ3 abundance,0,PRRIVIHRGSTGLVFNIVGGEDGEGIFISFILAVGPADLSGELRKGDQILSVNGVDLRNASHEQAAIALKNAGQTVTIIAQYKP*,2,2,FALSE,FALSE,14.3333333333333,14,10,19,1,0,0,-1.00457954333204,0.365172929663131,,,,,-1.00457954333204,0.365172929663131,0.0209322643932138,0.0428043837464696,,,,,0.0214875147565046,0.0439024826644686,missense,"G14V,G34V",-1.00457954333204,-1.75447631290886
PSD95-PDZ3 abundance,0,PRRIVIHRGSTGLVFNIVGGEDGEGIFISFILASGPADLSGELRKGDQILSVNGVDLRNASHEQAAIALKNAGQTVTIIAQYKP*,2,2,FALSE,FALSE,16.5,21,12,,2,4,1,-0.918245684897851,0.276477423968965,-0.457298128085685,0.200827167718116,,,-0.616504433775979,0.162485289334156,0.0310520386331593,0.0324077848917227,0.0934543831744405,0.0276812858521156,,,0.0681433848548539,0.0195346013320444,missense,"G14V,G34S",-0.616504433775979,-1.06954363097629
PSD95-PDZ3 abundance,0,PRRIVIHRGSTGLVFNIVGGEDGEGIFISFILAWGPADLSGELRKGDQILSVNGVDLRNASHEQAAIALKNAGQTVTIIAQYKP*,2,2,FALSE,FALSE,27.6666666666667,30,31,22,0,2,0,,,-0.877474919433281,0.237025379359404,,,-0.877474919433281,0.237025379359404,,,0.0355387435631554,0.0326707155949296,,,0.0367685175198713,0.0284960953101446,missense,"G14V,G34W",-0.877474919433281,-1.53014316504839
PSD95-PDZ3 abundance,0,PRRIVIHRGSTGLVFNIVGGEDGEGIFISFILGGGPADLSGELRKGDQILSVNGVDLRNASHEQAAIALKNAGQTVTIIAQYKP*,2,2,FALSE,FALSE,397.666666666667,487,351,355,10,15,10,-1.37869274577251,0.141482656697566,-0.98286172741195,0.112322219582199,-1.20676344211725,0.0986864458018046,-1.16727201402501,0.0656674927869827,-0.0229200690660462,0.016584137100029,0.0210126095253829,0.0154820859305406,0.000405456771206292,0.01128406641157,0.00192800529114817,0.00789479649096427,missense,"G14V,A33G",-1.16727201402501,-2.04162018670547
PSD95-PDZ3 abundance,0,PRRIVIHRGSTGLVFNIVGGEDGEGIFISFILFGGPADLSGELRKGDQILSVNGVDLRNASHEQAAIALKNAGQTVTIIAQYKP*,2,2,FALSE,FALSE,13.5,10,17,,0,1,0,,,-0.901109354795377,0.324719431653042,,,-0.901109354795376,0.324719431653042,,,0.0322810590145697,0.0447581445850045,,,0.0339270955400819,0.0390390088118383,missense,"G14V,A33F",-0.901109354795376,-1.57185673234478
PSD95-PDZ3 abundance,0,PRRIVIHRGSTGLVFNIVGGEDGEGIFISFIGAGGPADLSGELRKGDQILSVNGVDLRNASHEQAAIALKNAGQTVTIIAQYKP*,2,2,FALSE,FALSE,18.3333333333333,19,10,26,0,0,1,,,,,-1.11135362033439,0.313390800533488,-1.11135362033439,0.313390800533488,,,,,0.0113148654196444,0.035833924074002,0.00865072789792057,0.0376770375622246,missense,"G14V,L32G",-1.11135362033439,-1.94292708731115
PSD95-PDZ3 abundance,0,PRRIVIHRGSTGLVFNIVGGEDGEGIFISFIVAGGPADLSGELRKGDQILSVNGVDLRNASHEQAAIALKNAGQTVTIIAQYKP*,2,2,FALSE,FALSE,924.333333333333,1039,852,882,29,18,25,-1.28657328910587,0.11573000232245,-1.16310811647918,0.106646802327086,-1.20485900092003,0.0624837801092793,-1.21066286509077,0.048869542997453,-0.0121221258085527,0.0135654946684021,-0.00383189670489431,0.0146998070727849,0.000623215560386747,0.00714455889732887,-0.00328860835123806,0.0058752828865091,missense,"G14V,L32V",-1.21066286509077,-2.11820281532549
PSD95-PDZ3 abundance,0,PRRIVIHRGSTGLVFNIVGGEDGEGIFISFIFAGGPADLSGELRKGDQILSVNGVDLRNASHEQAAIALKNAGQTVTIIAQYKP*,2,2,FALSE,FALSE,17.3333333333333,21,19,12,0,1,0,,,-0.929567302175553,0.323415901679899,,,-0.929567302175553,0.323415901679899,,,0.0283585191254407,0.0445784707579353,,,0.0305057725447627,0.0388822934657656,missense,"G14V,L32F",-0.929567302175553,-1.62208355117812
PSD95-PDZ3 abundance,0,PRRIVIHRGSTGLVFNIVGGEDGEGIFISFMLAGGPADLSGELRKGDQILSVNGVDLRNASHEQAAIALKNAGQTVTIIAQYKP*,2,2,FALSE,FALSE,32,26,37,33,2,0,3,-0.982339620203576,0.269588567330832,,,-0.847827221157793,0.185334697579659,-0.890997281308205,0.152725529118065,0.0235391558869531,0.0316002955102259,,,0.0414471633796166,0.0211916542222749,0.0351428075902109,0.0183612457273681,missense,"G14V,I31M",-0.890997281308205,-1.55400944082075
PSD95-PDZ3 abundance,0,PRRIVIHRGSTGLVFNIVGGEDGEGIFISFPLAGGPADLSGELRKGDQILSVNGVDLRNASHEQAAIALKNAGQTVTIIAQYKP*,2,2,FALSE,FALSE,25,18,30,27,1,2,3,-1.07999941252569,0.356133214759747,-0.869085387185816,0.237334671006344,-0.786350880755425,0.186992188051238,-0.856120390524119,0.135785238665469,0.0120917924939091,0.0417447777509209,0.0366951261529531,0.032713347229822,0.0484765289850392,0.0213811760193757,0.0393358404485101,0.0163246193853984,missense,"G14V,I31P",-0.856120390524119,-1.49245351581041
PSD95-PDZ3 abundance,0,PRRIVIHRGSTGLVFNIVGGEDGEGIFISFELAGGPADLSGELRKGDQILSVNGVDLRNASHEQAAIALKNAGQTVTIIAQYKP*,2,2,FALSE,FALSE,34.3333333333333,29,43,31,2,0,0,-1.01511050555376,0.266539999410292,,,,,-1.01511050555376,0.266539999410292,0.0196978592346119,0.0312429522885683,,,,,0.0202214423047333,0.0320444555249279,missense,"G14V,I31E",-1.01511050555376,-1.77306292158393
PSD95-PDZ3 abundance,0,PRRIVIHRGSTGLVFNIVGGEDGEGIFISFDLAGGPADLSGELRKGDQILSVNGVDLRNASHEQAAIALKNAGQTVTIIAQYKP*,2,2,FALSE,FALSE,15,15,19,11,1,0,1,-1.02528441642044,0.362484686556082,,,-0.847827221157793,0.320967714290994,-0.925815643106045,0.240302298009628,0.018505306475179,0.0424892766281406,,,0.0414471633796166,0.0367002882169173,0.0309568113099143,0.0288900589710519,missense,"G14V,I31D",-0.925815643106045,-1.61546206516962
PSD95-PDZ3 abundance,0,PRRIVIHRGSTGLVFNIVGGEDGEGIFISFALAGGPADLSGELRKGDQILSVNGVDLRNASHEQAAIALKNAGQTVTIIAQYKP*,2,2,FALSE,FALSE,46.3333333333333,25,40,74,2,0,4,-0.970569420315189,0.270758144938922,,,-1.00709332938696,0.157862766704268,-0.997827383481755,0.136375948361248,0.0249188204564489,0.0317373895954972,,,0.0232362598683118,0.0180504417697104,0.0222992851718206,0.0163956367584622,missense,"G14V,I31A",-0.997827383481755,-1.74255909677927
PSD95-PDZ3 abundance,0,PRRIVIHRGSTGLVFNIVGGEDGEGIFISFGLAGGPADLSGELRKGDQILSVNGVDLRNASHEQAAIALKNAGQTVTIIAQYKP*,2,2,FALSE,FALSE,34,30,28,44,2,1,0,-0.87198481484669,0.28231182567568,-0.811992366901127,0.329828685786957,,,-0.846617559171223,0.21447509838513,0.0364745874402193,0.0330916744938783,0.044564620268806,0.0454623855787853,,,0.0404783070851219,0.0257850145066874,missense,"G14V,I31G",-0.846617559171223,-1.47568150543351
PSD95-PDZ3 abundance,0,PRRIVIHRGSTGLVFNIVGGEDGEGIFISFVLAGGPADLSGELRKGDQILSVNGVDLRNASHEQAAIALKNAGQTVTIIAQYKP*,2,2,FALSE,FALSE,47.3333333333333,50,54,38,1,1,2,-1.24313929332698,0.342433350222971,-0.999784112413792,0.320740273802293,-1.01372343830518,0.223118558555719,-1.06122322074592,0.161508451530187,-0.0070309340143605,0.0401389241641072,0.0186800895687551,0.044209671949709,0.0224781558678973,0.0255119597422007,0.0146775957737122,0.0194171621648139,missense,"G14V,I31V",-1.06122322074592,-1.85444950090845
PSD95-PDZ3 abundance,0,PRRIVIHRGSTGLVFNIVGGEDGEGIFISFCLAGGPADLSGELRKGDQILSVNGVDLRNASHEQAAIALKNAGQTVTIIAQYKP*,2,2,FALSE,FALSE,35,26,38,41,3,1,3,-0.860658880958762,0.238679064273691,-1.10691442158327,0.317816258499148,-0.914325876492295,0.183867020985929,-0.931239065694359,0.132414101954523,0.0378021765933179,0.0279771840394742,0.0039136376726234,0.0438066363227965,0.0338435331447044,0.0210238362405876,0.0303047867570943,0.0159193284698085,missense,"G14V,I31C",-0.931239065694359,-1.62503412812134
PSD95-PDZ3 abundance,0,PRRIVIHRGSTGLVFNIVGGEDGEGIFISFLLAGGPADLSGELRKGDQILSVNGVDLRNASHEQAAIALKNAGQTVTIIAQYKP*,2,2,FALSE,FALSE,18.5,,24,13,0,1,0,,,-0.989339486308848,0.32109458485104,,,-0.989339486308847,0.32109458485104,,,0.0201197388159887,0.0442585088950903,,,0.0233197325495469,0.0386032159012492,missense,"G14V,I31L",-0.989339486308847,-1.72757839322099
PSD95-PDZ3 abundance,0,PRRIVIHRGSTGLVFNIVGGEDGEGIFICFILAGGPADLSGELRKGDQILSVNGVDLRNASHEQAAIALKNAGQTVTIIAQYKP*,2,2,FALSE,FALSE,14,12,,16,0,1,1,,,,,-0.962616189179994,0.316886042211044,-0.962616189179994,0.316886042211044,,,,,0.028321892447482,0.0362335791522002,0.0265325092743146,0.0380972488503356,missense,"G14V,S29C",-0.962616189179994,-1.68041314319121
PSD95-PDZ3 abundance,0,PRRIVIHRGSTGLVFNIVGGEDGEGIFIFFILAGGPADLSGELRKGDQILSVNGVDLRNASHEQAAIALKNAGQTVTIIAQYKP*,2,2,FALSE,FALSE,15,17,11,17,0,1,0,,,-0.789729826566844,0.331391973450562,,,-0.789729826566844,0.331391973450562,,,0.0476332078000135,0.0456778634604736,,,0.0473175673139362,0.0398412072411244,missense,"G14V,S29F",-0.789729826566844,-1.37527757252899
PSD95-PDZ3 abundance,0,PRRIVIHRGSTGLVFNIVGGEDGEGIFMSFILAGGPADLSGELRKGDQILSVNGVDLRNASHEQAAIALKNAGQTVTIIAQYKP*,2,2,FALSE,FALSE,46,52,40,46,3,2,2,-1.06867347863776,0.221512929716561,-0.942691092129103,0.234927010265384,-1.07379386568406,0.222133780049974,-1.03159522994195,0.130448948235317,0.0134193816470077,0.025965025548688,0.026549583684608,0.032381484036397,0.0156095460359447,0.0253993575913255,0.0182395858529184,0.0156830701930242,missense,"G14V,I28M",-1.03159522994195,-1.80215761538956
PSD95-PDZ3 abundance,0,PRRIVIHRGSTGLVFNIVGGEDGEGIFQSFILAGGPADLSGELRKGDQILSVNGVDLRNASHEQAAIALKNAGQTVTIIAQYKP*,2,2,FALSE,FALSE,10,10,,,1,0,1,-0.903603677175626,0.380904176907144,,,,,-0.903603677175626,0.380904176907144,0.0327683271815439,0.0446483494108043,,,,,0.0336272185881964,0.0457937532196488,missense,"G14V,I28Q",-0.903603677175626,-1.57625908352743
PSD95-PDZ3 abundance,0,PRRIVIHRGSTGLVFNIVGGEDGEGIFPSFILAGGPADLSGELRKGDQILSVNGVDLRNASHEQAAIALKNAGQTVTIIAQYKP*,2,2,FALSE,FALSE,36,27,39,42,2,1,4,-1.20168015177051,0.345287895966342,-1.11356045263993,0.317671380000944,-0.832750726847528,0.160847033780762,-0.935949277200619,0.132512435838707,-0.00217122821245574,0.0404735247368655,0.00299757294118488,0.0437866667979152,0.0431710491844854,0.0183916706751331,0.0297385071613141,0.0159311505444887,missense,"G14V,I28P",-0.935949277200619,-1.63334741006087
PSD95-PDZ3 abundance,0,PRRIVIHRGSTGLVFNIVGGEDGEGIFLSFILAGGPADLSGELRKGDQILSVNGVDLRNASHEQAAIALKNAGQTVTIIAQYKP*,2,2,FALSE,FALSE,27.3333333333333,31,25,26,3,1,6,-0.695589079496624,0.261828089279892,-0.811992366901127,0.329828685786957,-0.54518611968685,0.140742964057551,-0.607754616768801,0.116042003646844,0.057151122127854,0.0306906375001021,0.044564620268806,0.0454623855787853,0.0760519387377984,0.0160929187436354,0.0691953212342269,0.013951012355038,missense,"G14V,I28L",-0.607754616768801,-1.05410065233229
PSD95-PDZ3 abundance,0,PRRIVIHRGSTGLVFNIVGGEDGEGIFASFILAGGPADLSGELRKGDQILSVNGVDLRNASHEQAAIALKNAGQTVTIIAQYKP*,2,2,FALSE,FALSE,13,,,13,0,0,2,,,,,-0.686656312908331,0.233239509634203,-0.686656312908331,0.233239509634203,,,,,0.059875866708871,0.0266692157684966,0.0597094583304286,0.0280409436094588,missense,"G14V,I28A",-0.686656312908331,-1.19335810279773
PSD95-PDZ3 abundance,0,PRRIVIHRGSTGLVFNIVGGEDGEGIFVSFILAGGPADLSGELRKGDQILSVNGVDLRNASHEQAAIALKNAGQTVTIIAQYKP*,2,2,FALSE,FALSE,29.6666666666667,38,27,24,3,1,6,-0.968203706999192,0.219799116912567,-0.811992366901127,0.329828685786957,-0.513372089970545,0.142859429950971,-0.667505530921729,0.112587451003295,0.0251961216811193,0.0257641379828997,0.044564620268806,0.0454623855787853,0.0796896381322971,0.0163349209913113,0.0620118383971915,0.0135356928578156,missense,"G14V,I28V",-0.667505530921729,-1.15955795394976
PSD95-PDZ3 abundance,0,PRRIVIHRGSTGLVFNIVGGEDGEGIF*SFILAGGPADLSGELRKGDQILSVNGVDLRNASHEQAAIALKNAGQTVTIIAQYKP*,2,2,FALSE,TRUE,22.3333333333333,29,14,24,1,1,1,-1.22312510323276,0.343765139338495,-0.851433022203254,0.327357007972528,-1.08683218868074,0.313859081719129,-1.04949715548899,0.189167487219972,-0.00468493571169831,0.0402950321549784,0.0391282638932315,0.0451216985049548,0.0141187100716473,0.0358874685699571,0.016087348071452,0.0227424369490289,stop,"G14V,I28*",-1.04949715548899,-1.83375359661783
PSD95-PDZ3 abundance,0,PRRIVIHRGSTGLVFNIVGGEDGEGIFFSFILAGGPADLSGELRKGDQILSVNGVDLRNASHEQAAIALKNAGQTVTIIAQYKP*,2,2,FALSE,FALSE,39,43,33,41,1,3,2,-1.34133642084816,0.33699051465504,-0.789729826566844,0.201747270957293,-1.03854187599304,0.222679980424817,-0.974167357497893,0.136664335061972,-0.0185412820927222,0.0395009326718748,0.0476332078000135,0.0278081095337247,0.0196403507688698,0.0254618115712382,0.0251437837537817,0.0164303077077598,missense,"G14V,I28F",-0.974167357497893,-1.70080036334682
PSD95-PDZ3 abundance,0,PRRIVIHRGSTGLVFNIVGGEDGEGILISFILAGGPADLSGELRKGDQILSVNGVDLRNASHEQAAIALKNAGQTVTIIAQYKP*,2,2,FALSE,FALSE,57.6666666666667,54,66,53,3,3,3,-1.07999941252569,0.220851524547404,-0.967076945974565,0.19655687507615,-0.992973118215921,0.182485606196705,-1.00755067209317,0.114396108871266,0.0120917924939091,0.0258874977847909,0.0231883263471962,0.0270926842568356,0.0248508017570677,0.0208658816593188,0.0211303143225897,0.0137531366063646,missense,"G14V,F27L",-1.00755067209317,-1.7597202029204
PSD95-PDZ3 abundance,0,PRRIVIHRGSTGLVFNIVGGEDGEGMFISFILAGGPADLSGELRKGDQILSVNGVDLRNASHEQAAIALKNAGQTVTIIAQYKP*,2,2,FALSE,FALSE,28,35,21,28,0,1,5,,,-0.955174436667688,0.322356802425937,-0.640998614979724,0.149068517628819,-0.696347372202758,0.135302056094769,,,0.0248289249087593,0.044432488371549,0.0650964873466889,0.0170448843215623,0.0585443622126346,0.0162665293335057,missense,"G14V,I26M",-0.696347372202758,-1.21046232584593
PSD95-PDZ3 abundance,0,PRRIVIHRGSTGLVFNIVGGEDGEGHFISFILAGGPADLSGELRKGDQILSVNGVDLRNASHEQAAIALKNAGQTVTIIAQYKP*,2,2,FALSE,FALSE,21,33,14,16,1,0,0,-1.26190175427173,0.341258699508492,,,,,-1.26190175427173,0.341258699508492,-0.00923020869512098,0.0400012354257963,,,,,-0.00944874307450172,0.0410274226873595,missense,"G14V,I26H",-1.26190175427173,-2.20863682905574
PSD95-PDZ3 abundance,0,PRRIVIHRGSTGLVFNIVGGEDGEGEFISFILAGGPADLSGELRKGDQILSVNGVDLRNASHEQAAIALKNAGQTVTIIAQYKP*,2,2,FALSE,FALSE,12.6666666666667,10,12,16,2,1,2,-0.695589079496624,0.312980977451558,-0.811992366901127,0.329828685786957,-0.750267535466965,0.230388556401805,-0.750508221091703,0.161710051497952,0.057151122127854,0.036686612768751,0.044564620268806,0.0454623855787853,0.0526023930920953,0.0263432303168039,0.0520329383465959,0.0194413992820015,missense,"G14V,I26E",-0.750508221091703,-1.30605344872852
PSD95-PDZ3 abundance,0,PRRIVIHRGSTGLVFNIVGGEDGEGAFISFILAGGPADLSGELRKGDQILSVNGVDLRNASHEQAAIALKNAGQTVTIIAQYKP*,2,2,FALSE,FALSE,23.6666666666667,13,23,35,1,1,2,,,-0.832471918767772,0.328500093254733,-0.962800003660628,0.224754676179683,-0.921244710136777,0.185493915037173,,,0.0417417933784744,0.045279257219792,0.0283008746188427,0.0256990377119863,0.0315063463086583,0.0223007860872829,missense,"G14V,I26A",-0.921244710136777,-1.60739460271072
PSD95-PDZ3 abundance,0,PRRIVIHRGSTGLVFNIVGGEDGEGGFISFILAGGPADLSGELRKGDQILSVNGVDLRNASHEQAAIALKNAGQTVTIIAQYKP*,2,2,FALSE,FALSE,29.6666666666667,33,30,26,1,1,1,-1.12626028257685,0.35152619490344,-0.832471918767772,0.328500093254733,-0.921708266234485,0.318174495689095,-0.952122801483121,0.19160982665455,0.00666924368684907,0.0412047578594166,0.0417417933784744,0.045279257219792,0.0329994113866439,0.0363809042939299,0.02779406437337,0.0230360643128814,missense,"G14V,I26G",-0.952122801483121,-1.66189285162703
PSD95-PDZ3 abundance,0,PRRIVIHRGSTGLVFNIVGGEDGEGYFISFILAGGPADLSGELRKGDQILSVNGVDLRNASHEQAAIALKNAGQTVTIIAQYKP*,2,2,FALSE,FALSE,27.6666666666667,37,27,19,0,0,1,,,,,-1.01526326287816,0.315455839438403,-1.01526326287816,0.315455839438403,,,,,0.0223020882974976,0.036070046025261,0.0202030772364555,0.0379253044170765,missense,"G14V,I26Y",-1.01526326287816,-1.77333253043363
PSD95-PDZ3 abundance,0,PRRIVIHRGSTGLVFNIVGGEDGEGCFISFILAGGPADLSGELRKGDQILSVNGVDLRNASHEQAAIALKNAGQTVTIIAQYKP*,2,2,FALSE,FALSE,18.5,,17,20,2,0,1,,,,,-1.03097718672173,0.315073355594878,-1.03097718672173,0.315073355594878,,,,,0.0205053171320503,0.0360263118218796,0.0183138893665622,0.0378793207503099,missense,"G14V,I26C",-1.03097718672173,-1.80106680077674
PSD95-PDZ3 abundance,0,PRRIVIHRGSTGLVFNIVGGEDGEGLFISFILAGGPADLSGELRKGDQILSVNGVDLRNASHEQAAIALKNAGQTVTIIAQYKP*,2,2,FALSE,FALSE,28,34,18,32,2,0,0,-1.06284607944962,0.262603277641358,,,,,-1.06284607944962,0.262603277641358,0.0141024504366998,0.0307815025599262,,,,,0.0144824895094787,0.0315711678160748,missense,"G14V,I26L",-1.06284607944962,-1.85731376335908
PSD95-PDZ3 abundance,0,PRRIVIHRGSTGLVFNIVGGEDGEGFFISFILAGGPADLSGELRKGDQILSVNGVDLRNASHEQAAIALKNAGQTVTIIAQYKP*,2,2,FALSE,FALSE,55,64,41,60,1,1,0,-1.46068172707307,0.332307057728636,-1.12635600930961,0.3174026498323,,,-1.28585343556499,0.229525801200778,-0.032530550932292,0.038951953075488,0.00123387998153734,0.0437496260095605,,,-0.0123283055703643,0.0275944674145511,missense,"G14V,I26F",-1.28585343556499,-2.25091031916376
PSD95-PDZ3 abundance,0,PRRIVIHRGSTGLVFNIVGGEDGECIFISFILAGGPADLSGELRKGDQILSVNGVDLRNASHEQAAIALKNAGQTVTIIAQYKP*,2,2,FALSE,FALSE,442.666666666667,546,353,429,8,6,8,-1.47997656642337,0.14927404166603,-1.21875560857033,0.14744987841591,-1.33312930552596,0.109824309290911,-1.34078000778754,0.0758573167277493,-0.0347922292791467,0.0174974179185559,-0.0115021444758069,0.0203239545708253,-0.0140435466686688,0.0125575988634985,-0.0189317876166478,0.00911985599722662,missense,"G14V,G25C",-1.34078000778754,-2.34785290449161
PSD95-PDZ3 abundance,0,PRRIVIHRGSTGLVFNIVGGEDGEFIFISFILAGGPADLSGELRKGDQILSVNGVDLRNASHEQAAIALKNAGQTVTIIAQYKP*,2,2,FALSE,FALSE,25.3333333333333,34,18,24,1,2,0,-1.27086067712862,0.340721853080721,-0.73838666195784,0.243638807432048,,,-0.918536917801706,0.198183831862399,-0.0102803445096105,0.0399383080326612,0.054710162737151,0.0335822864497168,,,0.0318318874328569,0.0238264162974603,missense,"G14V,G25F",-0.918536917801706,-1.60261548799683
PSD95-PDZ3 abundance,0,PRRIVIHRGSTGLVFNIVGGEDGDGIFISFILAGGPADLSGELRKGDQILSVNGVDLRNASHEQAAIALKNAGQTVTIIAQYKP*,2,2,FALSE,FALSE,30,35,34,21,0,1,0,,,-1.0784564742031,0.318480150218539,,,-1.0784564742031,0.318480150218539,,,0.00783617756175248,0.0438981447410457,,,0.0126057483017382,0.0382888985961942,missense,"G14V,E24D",-1.0784564742031,-1.8848653101634
PSD95-PDZ3 abundance,0,PRRIVIHRGSTGLVFNIVGGEDGAGIFISFILAGGPADLSGELRKGDQILSVNGVDLRNASHEQAAIALKNAGQTVTIIAQYKP*,2,2,FALSE,FALSE,70.6666666666667,56,82,74,4,3,1,-0.945546463685295,0.205531569436038,-0.951080624376568,0.196895868313666,-0.89900496662136,0.318964803201975,-0.940239009271826,0.129863524286494,0.0278519300904114,0.0240917424472566,0.0253932010948102,0.0271394098508687,0.0355953660642577,0.0364712701226762,0.0292227792072592,0.0156126882926235,missense,"G14V,E24A",-0.940239009271826,-1.64091856734448
PSD95-PDZ3 abundance,0,PRRIVIHRGSTGLVFNIVGGEDGGGIFISFILAGGPADLSGELRKGDQILSVNGVDLRNASHEQAAIALKNAGQTVTIIAQYKP*,2,2,FALSE,FALSE,481.333333333333,433,508,503,15,14,9,-1.22430856865062,0.123367653757907,-1.08324895622785,0.113769573447268,-1.33526418768223,0.103544113959206,-1.22198423641413,0.0650620497393324,-0.00482365768088613,0.0144607553419319,0.00717559928255032,0.0156815839194001,-0.0142876546800219,0.0118395048980626,-0.0046497068004582,0.00782200781813381,missense,"G14V,E24G",-1.22198423641413,-2.13818445556141
PSD95-PDZ3 abundance,0,PRRIVIHRGSTGLVFNIVGGEDGVGIFISFILAGGPADLSGELRKGDQILSVNGVDLRNASHEQAAIALKNAGQTVTIIAQYKP*,2,2,FALSE,FALSE,101,118,97,88,2,3,1,-1.31963287253363,0.24902485167691,-1.02752796974123,0.188880394959974,-1.31168683797649,0.310679759534068,-1.16793303300728,0.135437092168804,-0.0159972627110766,0.0291898836078,0.0148559772534379,0.0260345861775348,-0.0115917588279948,0.0355239365530877,0.00184853506744775,0.0162827638854614,missense,"G14V,E24V",-1.16793303300728,-2.04278685133607
PSD95-PDZ3 abundance,0,PRRIVIHRGSTGLVFNIVGGEDGLGIFISFILAGGPADLSGELRKGDQILSVNGVDLRNASHEQAAIALKNAGQTVTIIAQYKP*,2,2,FALSE,FALSE,14.6666666666667,12,17,15,1,3,0,-0.958318673280878,0.371808512525581,-0.620020820923222,0.21117162536759,,,-0.70253165356596,0.183622202861626,0.0263548132002739,0.0435821851992986,0.0710252794518593,0.029107128244028,,,0.0578008643153764,0.0220757617093379,missense,"G14V,E24L",-0.70253165356596,-1.22137726554605
PSD95-PDZ3 abundance,0,PRRIVIHRGSTGLVFNIVGGEDVEGIFISFILAGGPADLSGELRKGDQILSVNGVDLRNASHEQAAIALKNAGQTVTIIAQYKP*,2,2,FALSE,FALSE,87.3333333333333,104,75,83,2,3,5,-1.39250365831136,0.236909246035876,-0.838949677664669,0.199945959371677,-0.966231566726589,0.141790504611975,-1.01388328879288,0.103935412659742,-0.0245389393386787,0.0277697316987905,0.0408489226690802,0.0275598233009568,0.0279085007197,0.0162126972713643,0.0203689829853077,0.0124955118023893,missense,"G14V,G23V",-1.01388328879288,-1.7708969468882
PSD95-PDZ3 abundance,0,PRRIVIHRGSTGLVFNIVGGED*EGIFISFILAGGPADLSGELRKGDQILSVNGVDLRNASHEQAAIALKNAGQTVTIIAQYKP*,2,2,FALSE,TRUE,10,,,10,0,1,1,,,,,-0.818628533008697,0.322262931121883,-0.818628533008697,0.322262931121883,,,,,0.0447858177766635,0.0368483866981057,0.0438432545828162,0.038743678946933,stop,"G14V,G23*",-0.818628533008697,-1.42628230852003
PSD95-PDZ3 abundance,0,PRRIVIHRGSTGLVFNIVGGEDWEGIFISFILAGGPADLSGELRKGDQILSVNGVDLRNASHEQAAIALKNAGQTVTIIAQYKP*,2,2,FALSE,FALSE,26.3333333333333,20,23,36,0,0,1,,,,,-1.21104818818148,0.311824784342914,-1.21104818818148,0.311824784342914,,,,,-8.44723041872886e-05,0.0356548616855204,-0.00333493336313276,0.037488765121761,missense,"G14V,G23W",-1.21104818818148,-2.11888289083519
PSD95-PDZ3 abundance,0,PRRIVIHRGSTGLVFNIVGGEDCEGIFISFILAGGPADLSGELRKGDQILSVNGVDLRNASHEQAAIALKNAGQTVTIIAQYKP*,2,2,FALSE,FALSE,37.6666666666667,38,24,51,1,0,4,-1.30423967135659,0.338850409458965,,,-0.893056151557135,0.159621925490215,-0.967729729479295,0.144402145246421,-0.0141929217078253,0.0397189434948258,,,0.036275569142902,0.0182515885878762,0.0259177399524176,0.0173605767663045,missense,"G14V,G23C",-0.967729729479295,-1.68943827978236
PSD95-PDZ3 abundance,0,PRRIVIHRGSTGLVFNIVGGEDFEGIFISFILAGGPADLSGELRKGDQILSVNGVDLRNASHEQAAIALKNAGQTVTIIAQYKP*,2,2,FALSE,FALSE,23.6666666666667,21,22,28,3,4,1,-0.796564945653036,0.246433492146642,-0.612382707159123,0.187518427884153,-1.13405691994751,0.312988859021671,-0.764035607599084,0.134701225267241,0.0453150593395241,0.0288861328674015,0.0720780892528308,0.0258468575929248,0.0087189107420306,0.0357879650299199,0.0504066243364536,0.0161942951593731,missense,"G14V,G23F",-0.764035607599084,-1.32992859271969
PSD95-PDZ3 abundance,0,PRRIVIHRGSTGLVFNIVGGEAGEGIFISFILAGGPADLSGELRKGDQILSVNGVDLRNASHEQAAIALKNAGQTVTIIAQYKP*,2,2,FALSE,FALSE,199.333333333333,207,182,209,5,5,6,-1.32995679671436,0.174884220428573,-1.09590808765736,0.158578367862052,-1.20095560278127,0.127401203017297,-1.20125798855491,0.0863634582642934,-0.0172073995435335,0.020499359822023,0.00543071068146334,0.0218578650519674,0.00106954031624037,0.0145673868795345,-0.0021579182164079,0.0103829444115406,missense,"G14V,D22A",-1.20125798855491,-2.10160369018109
PSD95-PDZ3 abundance,0,PRRIVIHRGSTGLVFNIVGGEGGEGIFISFILAGGPADLSGELRKGDQILSVNGVDLRNASHEQAAIALKNAGQTVTIIAQYKP*,2,2,FALSE,FALSE,41.3333333333333,42,37,45,2,4,2,-1.12626028257685,0.258184358761432,-0.819002608424526,0.200636400993921,-1.0456711990595,0.222943659845398,-0.97192759569199,0.129139807445377,0.00666924368684904,0.0302635312534129,0.0435983540922398,0.027654991261182,0.0188251653166242,0.0254919613660658,0.0254130564623227,0.015525680293152,missense,"G14V,D22G",-0.97192759569199,-1.69684729853325
PSD95-PDZ3 abundance,0,PRRIVIHRGSTGLVFNIVGGESGEGIFISFILAGGPADLSGELRKGDQILSVNGVDLRNASHEQAAIALKNAGQTVTIIAQYKP*,2,2,FALSE,FALSE,45.6666666666667,36,43,58,3,4,4,-0.923639048618347,0.229924641131153,-0.698613252541267,0.180534081908371,-0.811998410434006,0.163579477328433,-0.796279402897602,0.107230052947556,0.0304198460700649,0.0269510190167331,0.0601923847287429,0.0248841607643908,0.0455439233385956,0.0187041054194111,0.0465301522621524,0.0128916060261721,missense,"G14V,D22S",-0.796279402897602,-1.38683723912776
PSD95-PDZ3 abundance,0,PRRIVIHRGSTGLVFNIVGGEWGEGIFISFILAGGPADLSGELRKGDQILSVNGVDLRNASHEQAAIALKNAGQTVTIIAQYKP*,2,2,FALSE,FALSE,10,10,,,2,0,0,-0.695589079496624,0.312980977451558,,,,,-0.695589079496624,0.312980977451558,0.057151122127854,0.036686612768751,,,,,0.0586355270544983,0.0376277670679234,missense,"G14V,D22W",-0.695589079496624,-1.20912397807738
PSD95-PDZ3 abundance,0,PRRIVIHRGSTGLVFNIVGGECGEGIFISFILAGGPADLSGELRKGDQILSVNGVDLRNASHEQAAIALKNAGQTVTIIAQYKP*,2,2,FALSE,FALSE,16,,,16,0,1,2,,,,,-0.750267535466965,0.230388556401805,-0.750267535466965,0.230388556401805,,,,,0.0526023930920953,0.0263432303168039,0.0520618744905686,0.027698191136054,missense,"G14V,D22C",-0.750267535466965,-1.3056286509345
PSD95-PDZ3 abundance,0,PRRIVIHRGSTGLVFNIVGGADGEGIFISFILAGGPADLSGELRKGDQILSVNGVDLRNASHEQAAIALKNAGQTVTIIAQYKP*,2,2,FALSE,FALSE,548.666666666667,542,550,554,15,9,12,-1.25277244336111,0.119469328703226,-1.20254877178131,0.128680622256091,-1.26830052822622,0.0899725501155359,-1.24838302726781,0.0627472994598564,-0.0081601005468544,0.0140038063513181,-0.00926825308046877,0.0177368686157976,-0.00663085465724159,0.0102876967801738,-0.00782347014289914,0.00754371970923423,missense,"G14V,E21A",-1.24838302726781,-2.18477696864444
PSD95-PDZ3 abundance,0,PRRIVIHRGSTGLVFNIVGGVDGEGIFISFILAGGPADLSGELRKGDQILSVNGVDLRNASHEQAAIALKNAGQTVTIIAQYKP*,2,2,FALSE,FALSE,12,12,,,1,0,0,-0.958318673280878,0.371808512525581,,,,,-0.958318673280878,0.371808512525581,0.0263548132002739,0.0435821851992986,,,,,0.0270491730298543,0.0447002377495898,missense,"G14V,E21V",-0.958318673280878,-1.67282824785021
PSD95-PDZ3 abundance,0,PRRIVIHRGSTGLVFNIVG*EDGEGIFISFILAGGPADLSGELRKGDQILSVNGVDLRNASHEQAAIALKNAGQTVTIIAQYKP*,2,2,FALSE,TRUE,19.6666666666667,27,22,10,0,0,1,,,,,-0.818628533008697,0.322262931121883,-0.818628533008697,0.322262931121883,,,,,0.0447858177766635,0.0368483866981057,0.0438432545828162,0.038743678946933,stop,"G14V,G20*",-0.818628533008697,-1.42628230852003
PSD95-PDZ3 abundance,0,PRRIVIHRGSTGLVFNIVGYEDGEGIFISFILAGGPADLSGELRKGDQILSVNGVDLRNASHEQAAIALKNAGQTVTIIAQYKP*,2,2,FALSE,FALSE,12.6666666666667,14,12,12,0,1,0,,,-0.811992366901127,0.329828685786957,,,-0.811992366901127,0.329828685786957,,,0.044564620268806,0.0454623855787853,,,0.0446410797878906,0.0396532628345817,missense,"G14V,G20Y",-0.811992366901127,-1.41456981540238
PSD95-PDZ3 abundance,0,PRRIVIHRGSTGLVFNIVGWEDGEGIFISFILAGGPADLSGELRKGDQILSVNGVDLRNASHEQAAIALKNAGQTVTIIAQYKP*,2,2,FALSE,FALSE,12,10,,14,0,0,1,,,,,-0.921708266234485,0.318174495689095,-0.921708266234485,0.318174495689095,,,,,0.0329994113866439,0.0363809042939299,0.0314506158262196,0.0382521516426546,missense,"G14V,G20W",-0.921708266234485,-1.60821275546881
PSD95-PDZ3 abundance,0,PRRIVIHRGSTGLVFNIVGCEDGEGIFISFILAGGPADLSGELRKGDQILSVNGVDLRNASHEQAAIALKNAGQTVTIIAQYKP*,2,2,FALSE,FALSE,20,19,20,21,1,1,0,-1.09622507367759,0.354442858566302,-0.942691092129103,0.322860307765014,,,-1.01231434800523,0.238682808088703,0.0101898732384849,0.0415466396927708,0.026549583684608,0.0445018897148903,,,0.0205576070319891,0.0286953577147341,missense,"G14V,G20C",-1.01231434800523,-1.76812784679644
PSD95-PDZ3 abundance,0,PRRIVIHRGSTGL*FNIVGGEDGEGIFISFILAGGPADLSGELRKGDQILSVNGVDLRNASHEQAAIALKNAGQTVTIIAQYKP*,1,1,FALSE,TRUE,26,24,21,33,3,1,0,-0.836637934036064,0.241421447551214,-0.955174436667688,0.322356802425937,,,-0.879232845085329,0.193236713391289,0.0406178339066387,0.0282986372925925,0.0248289249087593,0.044432488371549,,,0.0365571729918537,0.0232316548426139,stop,G14*,-0.879232845085329,-1.53324581374151
PSD95-PDZ3 abundance,0,PRRIVIHRGSTGLYFNIVGGEDGEGIFISFILAGGPADLSGELRKGDQILSVNGVDLRNASHEQAAIALKNAGQTVTIIAQYKP*,1,1,FALSE,FALSE,19,26,14,17,0,1,0,,,-0.851433022203254,0.327357007972528,,,-0.851433022203254,0.327357007972528,,,0.0391282638932315,0.0451216985049548,,,0.0398993737494001,0.0393561082987834,missense,G14Y,-0.851433022203254,-1.48418055092254
PSD95-PDZ3 abundance,0,PRRIVIHRGSTGLWFNIVGGEDGEGIFISFILAGGPADLSGELRKGDQILSVNGVDLRNASHEQAAIALKNAGQTVTIIAQYKP*,1,1,FALSE,FALSE,77.6666666666667,68,83,82,2,2,3,-1.27086067712862,0.250837638405377,-1.12945735406582,0.23113520766137,-1.12667453020532,0.180802315167114,-1.16261922628206,0.123841917618421,-0.0102803445096105,0.0294023725752801,0.000806401908235999,0.0318588357663988,0.00956303250009119,0.0206734097589116,0.00248738118304445,0.0148887477677846,missense,G14W,-1.16261922628206,-2.03340825476557
PSD95-PDZ3 abundance,0,PRRIVIHRGSTGLWFNIVGGEDGEGIFISFILAGGPADLAGELRKGDQILSVNGVDLRNASHEQAAIALKNAGQTVTIIAQYKP*,2,2,FALSE,FALSE,82.6666666666667,58,92,98,2,2,5,-1.22312510323276,0.252905250577393,-1.15579739599032,0.230787057228131,-1.02478799946027,0.141009139247762,-1.09043673498287,0.108655767873461,-0.00468493571169831,0.0296447313528912,-0.00282421360137527,0.0318108479778365,0.0212130049966243,0.0161233539112924,0.0111654356485382,0.0130630109133766,missense,"G14W,S40A",-1.09043673498287,-1.9060098565259
PSD95-PDZ3 abundance,0,PRRIVIHRGSTGLCFNIVGGEDGEGIFISFILAGGPADLSGELRKGDQILSVNGVDLRNASHEQAAIALKNAGQTVTIIAQYKP*,1,1,FALSE,FALSE,85,91,75,89,4,2,4,-1.15028122949955,0.194492248634823,-1.10352552687823,0.231514223923695,-1.06363754277199,0.157200284907854,-1.09910654049095,0.108110075021263,0.00385358637352828,0.0227977491484886,0.00438075058428289,0.0319110779885006,0.0167708465702383,0.017974691867822,0.0101231185568142,0.0129974056369781,missense,G14C,-1.09910654049095,-1.92131161897409
PSD95-PDZ3 abundance,0,PRRIVIHRGSTGLLFNIVGGEDGEGIFISFILAGGPADLAGELRKGDQILSVNGVDLRNASHEQAAIALKNAGQTVTIIAQYKP*,2,2,FALSE,FALSE,21.5,,14,29,1,1,1,,,-0.851433022203254,0.327357007972528,-1.1448072984067,0.312808510690046,-1.00478398624707,0.22615739873138,,,0.0391282638932315,0.0451216985049548,0.007489684342221,0.035767343529827,0.021462935849351,0.0271895052199105,missense,"G14L,S40A",-1.00478398624707,-1.75483714417746
PSD95-PDZ3 abundance,0,PRRIVIHRGSTGLFFNIVGGEDGEGIFISFILAGGPADLSGELRKGDQILSVNGVDLRNASHEQAAIALKNAGQTVTIIAQYKP*,1,1,FALSE,FALSE,43.3333333333333,43,36,51,4,1,2,-0.925307225490159,0.207041680246524,-1.09308090077328,0.318129935568626,-1.10540480527016,0.221693702009867,-1.02468241799285,0.136645927615626,0.0302243077998982,0.0242687527275405,0.00582039983151647,0.0438498724283701,0.0119950684982888,0.0253490379168201,0.0190706704764087,0.0164280946943394,missense,G14F,-1.02468241799285,-1.78995685653799
PSD95-PDZ3 abundance,0,PRRIVIHRGSTGEGFNIVGGEDGEGIFISFILAGGPADLSGELRKGDQILSVNGVDLRNASHEQAAIALKNAGQTVTIIAQYKP*,1,1,FALSE,FALSE,12,14,10,,2,1,2,-0.796564945653036,0.293633051307201,-0.765343972721382,0.333258238888203,,,-0.782920053166376,0.220314325699797,0.0453150593395241,0.034418711760466,0.0509944651374253,0.0459351026957934,,,0.0481362642500393,0.0264870286899198,missense,L13E,-0.782920053166376,-1.36325867143567
PSD95-PDZ3 abundance,0,PRRIVIHRGSTGEGFNIVGGEDGEGIFISFILAGGPADLSGELRKGDQLLSVNGVDLRNASHEQAAIALKNAGQTVTIIAQYKP*,2,2,FALSE,FALSE,19,,,19,1,0,5,,,,,-0.522204957910369,0.154181009570418,-0.522204957910369,0.154181009570418,,,,,0.0786796649021559,0.0176294600262491,0.0794804275767159,0.0185362291397115,missense,"L13E,I49L",-0.522204957910369,-0.903109888334687
PSD95-PDZ3 abundance,0,PRRIVIHRGSTGDGFNIVGGEDGEGIFISFILAGGPADLSGELRKGDQILSVNGVDLRNASHEQAAIALKNAGQTVTIIAQYKP*,1,1,FALSE,FALSE,97.3333333333333,86,105,101,13,8,14,-0.779605539322646,0.147564025610864,-0.834920337544656,0.137300175258822,-0.718597126920246,0.0876538879321783,-0.757756172771364,0.066063890804378,0.0473029858195838,0.0172969753953233,0.0414043122457237,0.0189249564292997,0.0562236704662998,0.0100225748796896,0.0511615619462073,0.00794245297279325,missense,L13D,-0.757756172771364,-1.31884571203071
PSD95-PDZ3 abundance,0,PRRIVIHRGSTGDGFNIVGGEDGEGIFISFILAGGPADLSGELRKGDQLLSVNGVDLRNASHEQAAIALKNAGQTVTIIAQYKP*,2,2,FALSE,FALSE,12,,11,13,2,4,3,,,-0.435035587751402,0.203384437440989,-0.562440313407586,0.196523221474324,-0.500923190288257,0.141326290114045,,,0.0965229707056481,0.028033770603079,0.0740790490847056,0.0224709793175205,0.0820390028658561,0.0169907857285292,missense,"L13D,I49L",-0.500923190288257,-0.865548659039787
PSD95-PDZ3 abundance,0,PRRIVIHRGSTGDGFNIVGGEDGEGIFISFILAGGPADLAGELRKGDQILSVNGVDLRNASHEQAAIALKNAGQTVTIIAQYKP*,2,2,FALSE,FALSE,24.6666666666667,14,18,42,0,1,2,,,-0.915733781365561,0.324032110964986,-1.04592426573523,0.222560451187182,-1.00419290679779,0.183455058949436,,,0.0302652812843338,0.0446634068029885,0.0187962290108093,0.0254481442854763,0.0215339976755912,0.0220556670305943,missense,"L13D,S40A",-1.00419290679779,-1.75379391923862
PSD95-PDZ3 abundance,0,PRRIVIHRGSTGAGFNIVGGEDGEGIFISFILAGGPADLSGELRKGDQILSVNGVDLRNASHEQAAIALKNAGQTVTIIAQYKP*,1,1,FALSE,FALSE,38.6666666666667,29,45,42,11,10,8,-0.508149823868499,0.167830795882706,-0.55266870886676,0.125040011858293,-0.586618018361741,0.120404663843282,-0.557188109280996,0.0770508854033156,0.0791221423632812,0.019672580325343,0.0803088494377465,0.0172350601292133,0.0713145070428335,0.0137673842849604,0.0752746196653401,0.00926335137662465,missense,L13A,-0.557188109280996,-0.96485335783508
PSD95-PDZ3 abundance,0,PRRIVIHRGSTGAGFNIVGGEDGEGIFISFILAGGPADLAGELRKGDQILSVNGVDLRNASHEQAAIALKNAGQTVTIIAQYKP*,2,2,FALSE,FALSE,14,,,14,0,0,1,,,,,-0.921708266234485,0.318174495689095,-0.921708266234485,0.318174495689095,,,,,0.0329994113866439,0.0363809042939299,0.0314506158262196,0.0382521516426546,missense,"L13A,S40A",-0.921708266234485,-1.60821275546881
PSD95-PDZ3 abundance,0,PRRIVIHRGSTGGGFNIVGGEDGEGIFISFILAGGPADLSGELRKGDQILSVNGVDLRNASHEQAAIALKNAGQTVTIIAQYKP*,1,1,FALSE,FALSE,175.333333333333,151,175,200,14,15,12,-0.908253890284233,0.122743378025035,-0.743269166023002,0.102628207350256,-0.97435766101243,0.0914331771559808,-0.88064204609931,0.0596618431301664,0.0322232443174134,0.0143875797698595,0.0540371761475499,0.014145898567569,0.0269793418383247,0.0104547086974944,0.036387753470138,0.00717277437889129,missense,L13G,-0.88064204609931,-1.5357329813184
PSD95-PDZ3 abundance,0,PRRIVIHRGSTGGGFNIVGGEDGEGIFISFILAGGPADLSGELRKGDQILSVRGVDLRNASHEQAAIALKNAGQTVTIIAQYKP*,2,2,FALSE,FALSE,65.3333333333333,40,82,74,4,11,7,-0.903603677175626,0.208764803983901,-0.690182896364015,0.126902392153247,-0.835652598619445,0.121559953779298,-0.78671213627997,0.0809208900258344,0.0327683271815439,0.0244707316906728,0.0613543943404366,0.0174917638506058,0.0428392415737632,0.013899483158891,0.0476803655520982,0.00972861809562345,missense,"L13G,N53R",-0.78671213627997,-1.3699515038105
PSD95-PDZ3 abundance,0,PRRIVIHRGSTGVGFNIVGGEDGEGIFISFILAGGPADLSGELRKGDQLLSVNGVDLRNASHEQAAIALKNAGQTVTIIAQYKP*,2,2,FALSE,FALSE,32.6666666666667,20,41,37,43,48,24,-0.0810731225267061,0.182558565179062,-0.14298392255584,0.0942754752247098,-0.244713965385983,0.0805327520886077,-0.189588948184784,0.0580544667464898,0.129182684995163,0.0213989215666618,0.136778309262292,0.0129945883726359,0.110408711001822,0.00920832557592969,0.119468793128273,0.00697952945823209,missense,"L13V,I49L",-0.189588948184784,-0.316059675669238
PSD95-PDZ3 abundance,0,PRRIVIHRGSTGVGFNIVGGEDGEGIFISFILAGGPADLSGELRKGDQILSVNGVDLRNASHEQAAIALKNAGQTVTIIAQYKP*,1,1,FALSE,FALSE,33.3333333333333,35,37,28,40,79,45,-0.17252115261603,0.154405080642791,0.0178662147703757,0.104812709241061,0.0321306914478222,0.0734178306265744,0.00110187686304421,0.0560336474309614,0.118463444178455,0.0180988616279294,0.158949306748692,0.0144470023573149,0.142063853387585,0.00839478684081374,0.14239437156219,0.00673657885110508,missense,L13V,0.00110187686304421,0.0204998588223044
PSD95-PDZ3 abundance,0,PRRIVIHRGSTGVGFNIVGGEDGEGIFISFILAGGPADLAGELRKGDQILSVNGVDLRNASHEQAAIALKNAGQTVTIIAQYKP*,2,2,FALSE,FALSE,16,,,16,17,8,6,,,,,-0.413702882253192,0.146697997155358,-0.413702882253192,0.146697997155358,,,,,0.0910860761125431,0.0167738328085082,0.0925249610255462,0.0176365928410044,missense,"L13V,S40A",-0.413702882253192,-0.711609284855801
PSD95-PDZ3 abundance,0,PRRIVIHRGSTG*GFNIVGGEDGEGIFISFILAGGPADLSGELRKGDQILSVNGVDLRNASHEQAAIALKNAGQTVTIIAQYKP*,1,1,FALSE,TRUE,36.6666666666667,41,27,42,9,1,4,-0.667652491936387,0.173897521358749,-1.01947519582999,0.320109419181536,-0.8335756120222,0.160823555547707,-0.788507612153716,0.110776001267524,0.0604257581081234,0.0203837021645236,0.0159659422998615,0.0441227172448914,0.0430767296554225,0.0183889861125383,0.0474645065931815,0.0133179134602694,stop,L13*,-0.788507612153716,-1.3731204267207
PSD95-PDZ3 abundance,0,PRRIVIHRGSTG*GFNIVGGEDGEGIFISFILAGGPADLSGELRKGDQILSVRGVDLRNASHEQAAIALKNAGQTVTIIAQYKP*,2,2,FALSE,TRUE,13.3333333333333,13,10,17,0,0,2,,,,,-0.768840152056391,0.22965618239954,-0.768840152056391,0.22965618239954,,,,,0.0504787515187367,0.0262594887572358,0.0498290036734374,0.0276101423396439,stop,"L13*,N53R",-0.768840152056391,-1.33840836748384
PSD95-PDZ3 abundance,0,PRRIVIHRGSTG*GFNIVGGEDGEGIFISFILAGGPADLSGELRKGDQLLSVNGVDLRNASHEQAAIALKNAGQTVTIIAQYKP*,2,2,FALSE,TRUE,30,24,30,36,1,0,8,-1.16633327095988,0.348030910968301,,,-0.574002227042396,0.119972545537635,-0.636913473293756,0.113422630511692,0.00197201825396365,0.0407950520386687,,,0.0727570296296525,0.0137179747473187,0.0656897322676968,0.0136361013243549,stop,"L13*,I49L",-0.636913473293756,-1.10556453988893
PSD95-PDZ3 abundance,0,PRRIVIHRGSTG*GFNIVGGEDGEGIFISFILAGGPADLAGELRKGDQILSVNGVDLRNASHEQAAIALKNAGQTVTIIAQYKP*,2,2,FALSE,TRUE,14,,14,,0,1,0,,,-0.851433022203254,0.327357007972528,,,-0.851433022203254,0.327357007972528,,,0.0391282638932315,0.0451216985049548,,,0.0398993737494001,0.0393561082987834,stop,"L13*,S40A",-0.851433022203254,-1.48418055092254
PSD95-PDZ3 abundance,0,PRRIVIHRGSTGYGFNIVGGEDGEGIFISFILAGGPADLSGELRKGDQILSVNGVDLRNASHEQAAIALKNAGQTVTIIAQYKP*,1,1,FALSE,FALSE,67,68,81,52,76,138,53,-0.179215146771087,0.130494857895785,-0.0398873940532071,0.0921332695981817,-0.107386076945601,0.0596824871110778,-0.0992209451609961,0.0467641745600736,0.117678795943784,0.015296183042552,0.150988759512967,0.0126993145460132,0.126111141064346,0.00682425172674281,0.130333179187322,0.00562216746141547,missense,L13Y,-0.0992209451609961,-0.156564781129934
PSD95-PDZ3 abundance,0,PRRIVIHRGSTGYGFNIVGGEDGEGIFISFILAGGPADLSGELRKGDQLLSVNGVDLRNASHEQAAIALKNAGQTVTIIAQYKP*,2,2,FALSE,FALSE,13,13,,13,23,27,25,-0.0413726998383379,0.213178025101874,,,0.0871116433142194,0.10416247968109,0.0623485224608076,0.09358796820205,0.133836239488421,0.0249880351240516,,,0.148350519273574,0.011910210452566,0.149757676939434,0.011251502556292,missense,"L13Y,I49L",0.0623485224608076,0.128597049792985
PSD95-PDZ3 abundance,0,PRRIVIHRGSTGYGFNIVGGEDGEGIFISFILAGGPADLAGELRKGDQILSVNGVDLRNASHEQAAIALKNAGQTVTIIAQYKP*,2,2,FALSE,FALSE,48.3333333333333,32,59,54,61,67,56,-0.0189871881810885,0.155338266901234,-0.143675949523705,0.0990835730695576,-0.102080188349563,0.0583183467646827,-0.103894192607618,0.0478184795211683,0.13646019639624,0.0182082466876329,0.136682922783797,0.0136573190796436,0.126717830248496,0.00666827235046312,0.129771343551802,0.00574892002579702,missense,"L13Y,S40A",-0.103894192607618,-0.164812823398377
PSD95-PDZ3 abundance,0,PRRIVIHRGSTGSGFNIVGGEDGEGIFISFILAGGPADLSGELRKGDQILSVRGVDLRNASHEQAAIALKNAGQTVTIIAQYKP*,2,2,FALSE,FALSE,13,10,11,18,0,0,1,,,,,-0.998699534468454,0.315880278309116,-0.998699534468454,0.315880278309116,,,,,0.024196028340426,0.0361185774762203,0.0221944318531213,0.0379763320772614,missense,"L13S,N53R",-0.998699534468454,-1.74409839857849
PSD95-PDZ3 abundance,0,PRRIVIHRGSTGSGFNIVGGEDGEGIFISFILAGGPADLAGELRKGDQILSVNGVDLRNASHEQAAIALKNAGQTVTIIAQYKP*,2,2,FALSE,FALSE,14.3333333333333,12,11,20,1,1,1,-0.958318673280878,0.371808512525581,-0.789729826566844,0.331391973450562,-1.03097718672173,0.315073355594878,-0.927908901799558,0.194577263291267,0.0263548132002739,0.0435821851992986,0.0476332078000135,0.0456778634604736,0.0205053171320503,0.0360263118218796,0.0307051517644246,0.0233928208655141,missense,"L13S,S40A",-0.927908901799558,-1.61915655949719
PSD95-PDZ3 abundance,0,PRRIVIHRGSTGSGFNIVGGEDGEGIFISFILAGGPADLSGELRKGDQLLSVNGVDLRNASHEQAAIALKNAGQTVTIIAQYKP*,2,2,FALSE,FALSE,30.6666666666667,23,32,37,1,0,3,-1.1535610613643,0.349098397724259,,,-0.88287732988622,0.184522967582555,-0.941987961419009,0.16313591298282,0.00346913514410122,0.0409201793661201,,,0.0374394422441465,0.0210988388906338,0.0290125135082286,0.0196128217890835,missense,"L13S,I49L",-0.941987961419009,-1.64400537826135
PSD95-PDZ3 abundance,0,PRRIVIHRGSTGWGFNIVGGEDGEGIFISFILAGGPADLSGELRKGDQILSVNGVDLRNASHEQAAIALKNAGQTVTIIAQYKP*,1,1,FALSE,FALSE,61,55,62,66,97,53,79,-0.0423231412614462,0.134863841121941,-0.216338965435376,0.100326988835796,-0.0581411729070769,0.0509926881040399,-0.0856916190694246,0.0430767445358064,0.133724831834407,0.0158083010540563,0.126667317140486,0.0138287069832293,0.13174193223417,0.00583063737269523,0.131959726381675,0.00517885055710339,missense,L13W,-0.0856916190694246,-0.132686213872062
PSD95-PDZ3 abundance,0,PRRIVIHRGSTGWGFNIVGGEDGEGIFISFILAGGPADLSGELRKGDQLLSVNGVDLRNASHEQAAIALKNAGQTVTIIAQYKP*,2,2,FALSE,FALSE,177.666666666667,117,211,205,346,321,280,0.112795503292598,0.116323166659536,-0.0688560094993931,0.0841048480360983,-0.0177065303734036,0.0282569950282514,-0.0160620393110519,0.0261025566529576,0.151907335104429,0.0136350234637943,0.146995830996286,0.011592706138762,0.136365335052774,0.00323097874180775,0.140330860082895,0.00313814893675697,missense,"L13W,I49L",-0.0160620393110519,-0.00979357368110399
PSD95-PDZ3 abundance,0,PRRIVIHRGSTGWGFNIVGGEDGEGIFISFILAGGPADLAGELRKGDQILSVNGVDLRNASHEQAAIALKNAGQTVTIIAQYKP*,2,2,FALSE,FALSE,13,,,13,10,1,11,,,,,-0.164399319791445,0.125178587318276,-0.164399319791445,0.125178587318276,,,,,0.119592097710576,0.0143132471853609,0.122497186347023,0.0150494472982239,missense,"L13W,S40A",-0.164399319791445,-0.271601272366663
PSD95-PDZ3 abundance,0,PRRIVIHRGSTGCGFNIVGGEDGEGIFISFILAGGPADLSGELRKGDQILSVNGVDLRNASHEQAAIALKNAGQTVTIIAQYKP*,1,1,FALSE,FALSE,42.3333333333333,38,43,46,24,17,33,-0.350500541395769,0.156478035171672,-0.413642257021745,0.121180960415262,-0.214972219353402,0.0698176313260095,-0.275668723982092,0.0564254134025513,0.0976012787837804,0.0183418466192459,0.0994717495485969,0.0167031425240092,0.113809460058098,0.00798313063339442,0.109119954105104,0.00678367845071702,missense,L13C,-0.275668723982092,-0.46798606889876
PSD95-PDZ3 abundance,0,PRRIVIHRGSTGCGFNIVGGEDGEGIFISFILAGGPADLSGELRKGDQLLSVNGVDLRNASHEQAAIALKNAGQTVTIIAQYKP*,2,2,FALSE,FALSE,22,,19,25,5,7,12,,,-0.43169099359355,0.162367146932846,-0.338076223623626,0.107557781751308,-0.366627463713677,0.0896682017401261,,,0.0969839773911219,0.0223800965691512,0.0997334261262929,0.0122984381745839,0.0981845474255024,0.0107802532791286,missense,"L13C,I49L",-0.366627463713677,-0.628523583455748
PSD95-PDZ3 abundance,0,PRRIVIHRGSTGCGFNIVGGEDGEGIFISFILAGGPADLAGELRKGDQILSVNGVDLRNASHEQAAIALKNAGQTVTIIAQYKP*,2,2,FALSE,FALSE,16,,13,19,5,2,5,,,-0.655124799360051,0.249550337244521,-0.522204957910369,0.154181009570418,-0.558926006261327,0.131165853489559,,,0.0661866748312917,0.0343971102030052,0.0786796649021559,0.0176294600262491,0.0750656830606416,0.0157692592775367,missense,"L13C,S40A",-0.558926006261327,-0.967920656948961
PSD95-PDZ3 abundance,0,PRRIVIHRGSTGFGFNIVGGEDGEGIFISFILAGGPADLSGELRKGDQILSVNGVDLRNASHEQAAIALKNAGQTVTIIAQYKP*,1,1,FALSE,FALSE,140.666666666667,135,133,154,233,350,283,-0.048809573315031,0.1148698037598,0.0713543354324301,0.086193448561477,0.0731932997536747,0.0307069967762057,0.0657234391978411,0.0280504786052262,0.132964513354548,0.0134646649891381,0.166321914621233,0.0118805912333475,0.14675905945556,0.00351111835173859,0.150163422304181,0.00337233554478429,missense,L13F,0.0657234391978411,0.134553604890373
PSD95-PDZ3 abundance,0,PRRIVIHRGSTGFGFNIVGGEDGEGIFISFILAGGPADLSGELRKGDQLLSVNGVDLRNASHEQAAIALKNAGQTVTIIAQYKP*,2,2,FALSE,FALSE,43,31,42,56,93,138,109,0.117101195924758,0.154959244976519,0.128154779573533,0.100263300897418,0.0908092557874634,0.0501833159067528,0.0997462011441594,0.043104902874392,0.152412034398244,0.0181638189697055,0.174151081106337,0.0138199284696069,0.148773313958025,0.00573809163805394,0.154253768535276,0.00518223585998648,missense,"L13F,I49L",0.0997462011441594,0.194602036270841
PSD95-PDZ3 abundance,0,PRRIVIHRGSTGFGFNIVGGEDGEGIFISFILAGGPADLAGELRKGDQILSVNGVDLRNASHEQAAIALKNAGQTVTIIAQYKP*,2,2,FALSE,FALSE,45,35,57,43,77,93,43,0.0240231968522321,0.150693606882847,-0.0509548575480813,0.0975594301742289,-0.113221574327878,0.0659264391791013,-0.080029562262662,0.0513541474066994,0.141501733915869,0.0176638147386867,0.149463260626833,0.0134472367703403,0.125443895025935,0.00753820154258416,0.132640440450578,0.00617399150684859,missense,"L13F,S40A",-0.080029562262662,-0.122692973753295
PSD95-PDZ3 abundance,0,PRRIVIHRGSTGLGFNIVGGEDGEGIFISFILAGGPADLSGELRKGDQILSVNGVDLRNASHEQAAIALKNAGQTVTIIAQYKP*,0,1,FALSE,FALSE,142.666666666667,138,154,136,409,427,309,0.113454715720571,0.113819307145451,0.0847222368060289,0.0851022205073275,0.138199271304081,0.0315203429510087,0.13059235444778,0.0286090847810176,0.151984605842333,0.0133415291908563,0.168164497491718,0.0117301803300819,0.154192012321211,0.00360411848136639,0.157962210757231,0.00343949331020674,synonymous,"",0.13059235444778,0.24904391617837
PSD95-PDZ3 abundance,0,PRRIVIHRGSTGLGFNIVGGEDGEGIFISFILAGGPADLSGELRKGDQILSVNGVDLRNASHEQAAIALKNAGQTVTIIAQYKP*,0,1,FALSE,FALSE,178.666666666667,177,181,178,390,366,347,0.0244852471798481,0.110951243585191,0.00394917777088968,0.0845331104035494,0.0912825849483953,0.0283015999596919,0.0792744114760749,0.0260851785271084,0.141555893953284,0.0130053441035447,0.157031033022211,0.0116517362647545,0.148827435652682,0.00323607898637091,0.15179257188567,0.00313605967217336,synonymous,"",0.0792744114760749,0.158470376558471
PSD95-PDZ3 abundance,0,PRRIVIHRGSTVLGFNIVGGEDGEGIFISFILAGGPADLSGELRKGDQILSVNGVDLRNASHEQAAIALKNAGQTVTIIAQYKP*,1,1,FALSE,FALSE,127.333333333333,131,116,135,22,24,9,-0.744789076416202,0.112257932196919,-0.573180194227825,0.0901215375520806,-0.934756395433641,0.106045218226441,-0.730250469146853,0.0585806637876539,0.0513840584235058,0.0131585098949552,0.0774816209507716,0.0124220247228347,0.0315074541554986,0.0121254877037502,0.0544684025646043,0.0070427908738554,missense,G12V,-0.730250469146853,-1.27029955462956
PSD95-PDZ3 abundance,0,PRRIVIHRGSTVLGFNIVGGEDGEGIFISFILAGGPADLAGELRKGDQILSVNGVDLRNASHEQAAIALKNAGQTVTIIAQYKP*,2,2,FALSE,FALSE,10,,10,,0,1,0,,,-0.765343972721382,0.333258238888203,,,-0.765343972721382,0.333258238888203,,,0.0509944651374253,0.0459351026957934,,,0.0502493276903044,0.0400655767914603,missense,"G12V,S40A",-0.765343972721382,-1.33223779011498
PSD95-PDZ3 abundance,0,PRRIVIHRGSTVLGFNIVGGEDGEGIFISFILAGGPADLSGELRKGDQLLSVNGVDLRNASHEQAAIALKNAGQTVTIIAQYKP*,2,2,FALSE,FALSE,26.6666666666667,17,21,42,1,0,2,-1.06284607944962,0.358012991860848,,,-1.04592426573523,0.222560451187182,-1.05064098130771,0.189014523670433,0.0141024504366998,0.0419651191121155,,,0.0187962290108093,0.0254481442854763,0.015949832968063,0.0227240470875784,missense,"G12V,I49L",-1.05064098130771,-1.83577239057392
PSD95-PDZ3 abundance,0,PRRIVIHRGST*LGFNIVGGEDGEGIFISFILAGGPADLAGELRKGDQILSVNGVDLRNASHEQAAIALKNAGQTVTIIAQYKP*,2,2,FALSE,TRUE,24,12,24,36,0,0,4,,,,,-0.786350880755425,0.161950242017719,-0.786350880755425,0.161950242017719,,,,,0.0484765289850392,0.0185178143913292,0.0477237970693752,0.0194702759025658,stop,"G12*,S40A",-0.786350880755425,-1.36931390632178
PSD95-PDZ3 abundance,0,PRRIVIHRGSTYLGFNIVGGEDGEGIFISFILAGGPADLSGELRKGDQILSVNGVDLRNASHEQAAIALKNAGQTVTIIAQYKP*,1,1,FALSE,FALSE,37.3333333333333,33,40,39,4,0,2,-0.845872558913726,0.213918560162653,,,-1.0232209661221,0.222937210347511,-0.930887060686569,0.154353123824523,0.0395353811974995,0.0250748382366167,,,0.0213921836884231,0.0254912239136033,0.0303471061419583,0.0185569213719208,missense,G12Y,-0.930887060686569,-1.62441285732066
PSD95-PDZ3 abundance,0,PRRIVIHRGSTWLGFNIVGGEDGEGIFISFILAGGPADLSGELRKGDQILSVNGVDLRNASHEQAAIALKNAGQTVTIIAQYKP*,1,1,FALSE,FALSE,55.3333333333333,46,48,72,6,3,14,-0.82386572444048,0.185440222385485,-0.885598071844414,0.198519177195382,-0.614910149987905,0.0897143760016181,-0.68735026334219,0.074806568394982,0.0421149507967762,0.0217367000569877,0.0344190778004609,0.0273631608388035,0.0680795106904906,0.0102581764765138,0.0596260289619904,0.00899353102427041,missense,G12W,-0.68735026334219,-1.19458288975285
PSD95-PDZ3 abundance,0,PRRIVIHRGSTWLGFNIVGGEDGEGIFISFILAGGPADLSGELRKGDQLLSVNGVDLRNASHEQAAIALKNAGQTVTIIAQYKP*,2,2,FALSE,FALSE,27.3333333333333,27,23,32,2,2,1,-0.993665554091504,0.268501082608779,-0.801103157174876,0.240233169784083,-1.17496484289302,0.312334600856633,-0.958004156421331,0.155325052688401,0.0222115667338545,0.0314728240861965,0.0460655493042594,0.0331128657517444,0.00404139180286869,0.0357131554395591,0.0270869854465269,0.0186737703676469,missense,"G12W,I49L",-0.958004156421331,-1.67227314171014
PSD95-PDZ3 abundance,0,PRRIVIHRGSTCLGFNIVGGEDGEGIFISFILAGGPADLSGELRKGDQILSVNGVDLRNASHEQAAIALKNAGQTVTIIAQYKP*,1,1,FALSE,FALSE,435.666666666667,439,440,428,196,327,258,-0.454591518828643,0.105661335034728,-0.252151916398305,0.0820478544645512,-0.268286998088798,0.0243796863214073,-0.275727827548757,0.0228183574422428,0.0854000727779243,0.0123852782191797,0.121730990327352,0.0113091776316534,0.107713308767204,0.00278763711985842,0.109112848448851,0.0027433099790936,missense,G12C,-0.275727827548757,-0.468090383665234
PSD95-PDZ3 abundance,0,PRRIVIHRGSTCLGFNIVGGEDGEGIFISFILAGGPADLSGELRKGDQILSVRGVDLRNASHEQAAIALKNAGQTVTIIAQYKP*,2,2,FALSE,FALSE,22,21,19,26,0,0,1,,,,,-1.11135362033439,0.313390800533488,-1.11135362033439,0.313390800533488,,,,,0.0113148654196444,0.035833924074002,0.00865072789792057,0.0376770375622246,missense,"G12C,N53R",-1.11135362033439,-1.94292708731115
PSD95-PDZ3 abundance,0,PRRIVIHRGSTCLGFNIVGGEDGEGIFISFILAGGPADLSGELRKGDQLLSVNGVDLRNASHEQAAIALKNAGQTVTIIAQYKP*,2,2,FALSE,FALSE,17,,13,21,15,4,23,,,-0.47777767995233,0.198637611227323,-0.0853519743790466,0.0921607505629901,-0.15486341232531,0.0836008891096417,,,0.090631556284109,0.0273794853547045,0.1286305780008,0.0105379013444408,0.123643629520147,0.0100508178091296,missense,"G12C,I49L",-0.15486341232531,-0.254770884344839
PSD95-PDZ3 abundance,0,PRRIVIHRGSTCLGFNIVGGEDGEGIFISFILAGGPADLAGELRKGDQILSVNGVDLRNASHEQAAIALKNAGQTVTIIAQYKP*,2,2,FALSE,FALSE,15,,,15,10,2,4,,,,,-0.518147225083383,0.172603002932721,-0.518147225083383,0.172603002932721,,,,,0.0791436366900554,0.0197358789457349,0.0799682636966005,0.020750991457881,missense,"G12C,S40A",-0.518147225083383,-0.895948197828607
PSD95-PDZ3 abundance,0,PRRIVIHRGSTFLGFNIVGGEDGEGIFISFILAGGPADLSGELRKGDQILSVNGVDLRNASHEQAAIALKNAGQTVTIIAQYKP*,1,1,FALSE,FALSE,25.5,32,19,,2,2,1,-1.04465253171507,0.2640371214458,-0.752220182767832,0.242818666930506,,,-0.886215707013659,0.178729989201518,0.0162350389603285,0.0309495730696828,0.052803400578258,0.0334692412680312,,,0.0357176666926335,0.0214876011203208,missense,G12F,-0.886215707013659,-1.5455702072168
PSD95-PDZ3 abundance,0,PRRIVIHRGSTGLGFNIVGGEDGEGIFISFILAGGPADLSGELRKGDQILSVNGVDLRNASHEQAAIALKNAGQTVTIIAQYKP*,0,1,FALSE,FALSE,619.666666666667,596,623,640,1436,1332,1167,0.0513080534395184,0.102481898647664,0.0182142818132013,0.0801882757469917,0.0708126693346685,0.0154145675038717,0.0685618634255488,0.0149749453620922,0.144699976110073,0.0120125950212905,0.158997283043023,0.0110528600694921,0.146486851944881,0.00176254197834468,0.150504668492846,0.00180034505779795,synonymous,"",0.0685618634255488,0.139563278200702
PSD95-PDZ3 abundance,0,PRRIVIHRGSRGLGFNIVGGEDGEGIFISFILAGGPADLSGELRKGDQILSVNGVDLRNASHEQAAIALKNAGQTVTIIAQYKP*,1,1,FALSE,FALSE,281,193,285,365,572,389,727,0.0453521610052189,0.100264119352433,-0.0984234275964533,0.0593926739625556,0.0955464791434213,0.0199380961896197,0.0748527038981615,0.0185743071845486,0.14400184575976,0.0117526341416448,0.142920365701658,0.00818647000881195,0.149314980470794,0.00227977408342156,0.151260977332739,0.00223307406692608,missense,T11R,0.0748527038981615,0.150666289268445
PSD95-PDZ3 abundance,0,PRRIVIHRGSRGLGFNIVGGEDGEGIFISFILAGGPADLSGELRKGDQILSVRGVDLRNASHEQAAIALKNAGQTVTIIAQYKP*,2,2,FALSE,FALSE,54.3333333333333,38,56,69,2,1,1,-1.09622507367759,0.260170521488758,-1.2061272610187,0.315995300316651,-1.41035851889783,0.309866437985513,-1.22042676953964,0.168542704809282,0.0101898732384849,0.0304963427918854,-0.00976149901240311,0.043555642074622,-0.0228741369845032,0.0354309392392895,-0.00446246219138915,0.0202628469282707,missense,"T11R,N53R",-1.22042676953964,-2.13543560633842
PSD95-PDZ3 abundance,0,PRRIVIHRGSRGLGFNIVGGEDGEGIFISFILAGGPADLSGELRKGDQLLSVNGVDLRNASHEQAAIALKNAGQTVTIIAQYKP*,2,2,FALSE,FALSE,802.666666666667,597,847,964,1777,1931,1614,0.114746126215744,0.102414787005387,0.0346409302729789,0.0796930507661861,0.0446671938285332,0.0129233657165129,0.04548487733404,0.0126588971879354,0.152135980782585,0.0120047284127429,0.161261472479014,0.0109846000605971,0.143497309869712,0.00147769144811447,0.147730265190922,0.00152190091104865,missense,"T11R,I49L",0.04548487733404,0.0988335803010893
PSD95-PDZ3 abundance,0,PRRIVIHRGSRGLGFNIVGGEDGEGIFISFILAGGPADLAGELRKGDQILSVNGVDLRNASHEQAAIALKNAGQTVTIIAQYKP*,2,2,FALSE,FALSE,23,11,24,34,54,12,60,0.264894191102537,0.220991785792169,-0.353556713621251,0.139405911866102,0.0607828061251716,0.0654722541388075,0.00462293479042362,0.0572395161462125,0.169735848861889,0.0259039387519547,0.107753722158913,0.0192152034990448,0.145340011143843,0.00748626883676853,0.142817686578339,0.00688155298819616,missense,"T11R,S40A",0.00462293479042362,0.0267143456318263
PSD95-PDZ3 abundance,0,PRRIVIHRGSSGLGFNIVGGEDGEGIFISFILAGGPADLSGELRKGDQILSVNGVDLRNASHEQAAIALKNAGQTVTIIAQYKP*,1,1,FALSE,FALSE,63,67,47,75,138,252,185,-0.0402065003325361,0.12911584199803,0.199382606716643,0.0974327403811716,0.162186697923832,0.0418674102803593,0.151012240039433,0.0368651552850335,0.133972937603523,0.0151345392817878,0.183968865553414,0.0134297743103753,0.156934797440492,0.00478722923138636,0.160417167300765,0.00443206960142734,missense,T11S,0.151012240039433,0.285083967855599
PSD95-PDZ3 abundance,0,PRRIVIHRGSSGLGFNIVGGEDGEGIFISFILAGGPADLSGELRKGDQLLSVNGVDLRNASHEQAAIALKNAGQTVTIIAQYKP*,2,2,FALSE,FALSE,24,,,24,50,14,30,,,,,-0.0195523417383056,0.091411214897332,-0.0195523417383056,0.091411214897332,,,,,0.136154280152017,0.0104521974753795,0.139911242610298,0.0109898049701282,missense,"T11S,I49L",-0.0195523417383056,-0.0159537786089319
PSD95-PDZ3 abundance,0,PRRIVIHRGSMGLGFNIVGGEDGEGIFISFILAGGPADLSGELRKGDQLLSVNGVDLRNASHEQAAIALKNAGQTVTIIAQYKP*,2,2,FALSE,FALSE,10,10,,,24,9,9,0.0501354527851961,0.233995229622289,,,,,0.0501354527851961,0.233995229622289,0.144562527673149,0.0274281601673909,,,,,0.148289375112659,0.0281317991493444,missense,"T11M,I49L",0.0501354527851961,0.107041607659334
PSD95-PDZ3 abundance,0,PRRIVIHRGSIGLGFNIVGGEDGEGIFISFILAGGPADLSGELRKGDQILSVNGVDLRNASHEQAAIALKNAGQTVTIIAQYKP*,1,1,FALSE,FALSE,10.3333333333333,10,11,10,11,11,10,-0.18399140082677,0.243711811379169,-0.17620959421353,0.16384256072433,-0.113221574327878,0.136547495349343,-0.146064868892247,0.0963495324579582,0.117118938969559,0.0285671062952134,0.13219860361173,0.0225834622361388,0.125443895025935,0.0156131978747112,0.124701423976321,0.0115835083459425,missense,T11I,-0.146064868892247,-0.239241906056069
PSD95-PDZ3 abundance,0,PRRIVIHRGSQGLGFNIVGGEDGEGIFISFILAGGPADLSGELRKGDQILSVNGVDLRNASHEQAAIALKNAGQTVTIIAQYKP*,1,1,FALSE,FALSE,29,33,28,26,101,67,45,0.123103428574596,0.152082167449101,0.0470233023870245,0.111256337355933,0.0548339910609473,0.0751128873179887,0.0625369858001091,0.0576133722039477,0.153115596597984,0.0178265772944654,0.162968213583371,0.0153351686039397,0.144659808065198,0.00858860405777692,0.149780334721035,0.00692649938964182,missense,T11Q,0.0625369858001091,0.128929677929279
PSD95-PDZ3 abundance,0,PRRIVIHRGSHGLGFNIVGGEDGEGIFISFILAGGPADLSGELRKGDQILSVNGVDLRNASHEQAAIALKNAGQTVTIIAQYKP*,1,1,FALSE,FALSE,18,20,15,19,66,34,28,0.145703936097046,0.178087438058606,0.0331614928037509,0.13387873303405,0.00557208274147701,0.0906526883080607,0.0340768178126279,0.0691699974678928,0.155764754622234,0.0208748305799071,0.161057552202931,0.0184533572859839,0.139027072581402,0.0103654655605888,0.146358744755834,0.00831588096504543,missense,T11H,0.0340768178126279,0.0786989398378407
PSD95-PDZ3 abundance,0,PRRIVIHRGSHGLGFNIVGGEDGEGIFISFILAGGPADLAGELRKGDQILSVNGVDLRNASHEQAAIALKNAGQTVTIIAQYKP*,2,2,FALSE,FALSE,10,10,,,32,30,4,0.136469311219384,0.231887631712926,,,,,0.136469311219384,0.231887631712926,0.154682301913095,0.0271811143916297,,,,,0.158668760919707,0.027878415688624,missense,"T11H,S40A",0.136469311219384,0.259416443722796
PSD95-PDZ3 abundance,0,PRRIVIHRGSPGLGFNIVGGEDGEGIFISFILAGGPADLSGELRKGDQILSVRGVDLRNASHEQAAIALKNAGQTVTIIAQYKP*,2,2,FALSE,FALSE,33.3333333333333,24,36,40,2,0,2,-0.958318673280878,0.272019512628504,,,-1.03097718672173,0.22280541711058,-1.00180358828999,0.172366079818811,0.0263548132002739,0.0318852430157385,,,0.0205053171320503,0.025476154330075,0.0218212506613632,0.0207225076573133,missense,"T11P,N53R",-1.00180358828999,-1.74957689451006
PSD95-PDZ3 abundance,0,PRRIVIHRGSPGLGFNIVGGEDGEGIFISFILAGGPADLSGELRKGDQLLSVNGVDLRNASHEQAAIALKNAGQTVTIIAQYKP*,2,2,FALSE,FALSE,11,,11,,1,6,1,,,-0.331294173286968,0.18373642167954,,,-0.331294173286968,0.18373642167954,,,0.11082230969012,0.0253255596229643,,,0.10243245038991,0.022089493531349,missense,"T11P,I49L",-0.331294173286968,-0.566162136463817
PSD95-PDZ3 abundance,0,PRRIVIHRGSPGLGFNIVGGEDGEGIFISFILAGGPADLAGELRKGDQILSVNGVDLRNASHEQAAIALKNAGQTVTIIAQYKP*,2,2,FALSE,FALSE,16,,,16,1,5,8,,,,,-0.325570228040907,0.132572543539204,-0.325570228040907,0.132572543539204,,,,,0.101163394381322,0.0151586914848623,0.103120604923077,0.0159383769215412,missense,"T11P,S40A",-0.325570228040907,-0.556059666421086
PSD95-PDZ3 abundance,0,PRRIVIHRGSPGLGFNIVGGEDGEGIFISFILAGGPADLSGELRKGDQILSVNGVDLRNASHEQAAIALKNAGQTVTIIAQYKP*,1,1,FALSE,FALSE,14.6666666666667,11,22,11,32,21,9,0.107866571047096,0.223690549067392,-0.188112103520407,0.129193907953484,-0.174697914730247,0.137346452981068,-0.138256343532017,0.0867409346384553,0.151329581689105,0.0262202790101992,0.130558005050167,0.0178076180481318,0.118414529420512,0.0157045527806779,0.125640194683062,0.0104283260612378,missense,T11P,-0.138256343532017,-0.225460258933585
PSD95-PDZ3 abundance,0,PRRIVIHRGSLGLGFNIVGGEDGEGIFISFILAGGPADLSGELRKGDQILSVNGVDLRNASHEQAAIALKNAGQTVTIIAQYKP*,1,1,FALSE,FALSE,243.666666666667,213,215,303,478,415,412,-0.00548822344078711,0.0798177823555847,0.00319921438881036,0.0608311389336041,-0.0192915046448749,0.0232777792570015,-0.0156639093051328,0.0209762316253166,0.138042501161976,0.00935598098383793,0.15692766079925,0.00838474278487251,0.136184104947722,0.00266164218313625,0.140378724790992,0.00252184258604785,missense,T11L,-0.0156639093051328,-0.00909089462234152
PSD95-PDZ3 abundance,0,PRRIVIHRGSLGLGFNIVGGEDGEGIFISFILAGGPADLAGELRKGDQILSVNGVDLRNASHEQAAIALKNAGQTVTIIAQYKP*,2,2,FALSE,FALSE,42,16,60,50,50,65,58,-0.00457954332005581,0.195876043058042,-0.157050524635437,0.0762292984408581,-0.0691508604395496,0.059459522812106,-0.0971000699119256,0.0455958562791798,0.13814901369188,0.022959953032474,0.134839420029538,0.0105071690470157,0.130483055756477,0.00679875740544503,0.130588158900473,0.00548170778079008,missense,"T11L,S40A",-0.0971000699119256,-0.15282154499698
PSD95-PDZ3 abundance,0,PRRIVIHRGSEGLGFNIVGGEDGEGIFISFILAGGPADLSGELRKGDQILSVNGVDLRNASHEQAAIALKNAGQTVTIIAQYKP*,1,1,FALSE,FALSE,19.6666666666667,16,22,21,62,33,49,0.193907218291858,0.192203263798717,-0.0724681797490964,0.122925041184234,0.146351810651926,0.0794318894825412,0.0939410160684704,0.0630264386738524,0.161414986666569,0.0225294417868095,0.146497942596202,0.0169435402693125,0.155124195000165,0.0090824500653067,0.153555847039878,0.00757727889040009,missense,T11E,0.0939410160684704,0.184356182091853
PSD95-PDZ3 abundance,0,PRRIVIHRGSEGLGFNIVGGEDGEGIFISFILAGGPADLSGELRKGDQILSVRGVDLRNASHEQAAIALKNAGQTVTIIAQYKP*,2,2,FALSE,FALSE,20.5,,12,29,0,0,1,,,,,-1.1448072984067,0.312808510690046,-1.1448072984067,0.312808510690046,,,,,0.007489684342221,0.035767343529827,0.00462879910109767,0.0376070324559289,missense,"T11E,N53R",-1.1448072984067,-2.001971114816
PSD95-PDZ3 abundance,0,PRRIVIHRGSEGLGFNIVGGEDGEGIFISFILAGGPADLSGELRKGDQLLSVNGVDLRNASHEQAAIALKNAGQTVTIIAQYKP*,2,2,FALSE,FALSE,37.6666666666667,20,25,68,156,87,125,0.403851736631711,0.175758837091134,0.142853357081691,0.112470295667554,0.0732888017078905,0.0460260104437493,0.101053602523243,0.04139867283386,0.186024000639145,0.0206018795440896,0.176177079531978,0.0155024961991966,0.146769979398872,0.00526273445443495,0.154410949316539,0.00497710637559356,missense,"T11E,I49L",0.101053602523243,0.196909532708741
PSD95-PDZ3 abundance,0,PRRIVIHRGSEGLGFNIVGGEDGEGIFISFILAGGPADLAGELRKGDQILSVNGVDLRNASHEQAAIALKNAGQTVTIIAQYKP*,2,2,FALSE,FALSE,11,,11,,13,8,18,,,-0.257688468343682,0.173078000568555,,,-0.257688468343682,0.173078000568555,,,0.120967852158465,0.0238564416502431,,,0.111281609028968,0.0208080974856803,missense,"T11E,S40A",-0.257688468343682,-0.436251839073154
PSD95-PDZ3 abundance,0,PRRIVIHRGSDGLGFNIVGGEDGEGIFISFILAGGPADLSGELRKGDQILSVNGVDLRNASHEQAAIALKNAGQTVTIIAQYKP*,1,1,FALSE,FALSE,40,46,37,37,118,88,69,0.0701145658378842,0.139558607669267,0.0454704482797955,0.10424750179014,0.0776949614699622,0.0621470303857175,0.069356397442328,0.0498582928899209,0.146904414359028,0.0163586063274433,0.162754173825119,0.0143690962194529,0.147273791234137,0.00710605405288063,0.150600190403329,0.00599415417046109,missense,T11D,0.069356397442328,0.140965590025395
PSD95-PDZ3 abundance,0,PRRIVIHRGSAGLGFNIVGGEDGEGIFISFILAGGPADLSGELRKGDQILSVNGVDLRNASHEQAAIALKNAGQTVTIIAQYKP*,1,1,FALSE,FALSE,65.3333333333333,28,148,20,233,203,216,-0.0446525317030833,0.162303034449225,-0.0750517563484933,0.0699150716344363,0.233388383732012,0.0782463675580169,0.0519149635971027,0.0496370120954826,0.133451788258994,0.0190246340992195,0.146141831801127,0.00963683900576859,0.165076184484553,0.0089468943867126,0.148503314690937,0.00596755094921255,missense,T11A,0.0519149635971027,0.110182353053497
PSD95-PDZ3 abundance,0,PRRIVIHRGSAGLGFNIVGGEDGEGIFISFILAGGPADLSGELRKGDQILSVRGVDLRNASHEQAAIALKNAGQTVTIIAQYKP*,2,2,FALSE,FALSE,127.333333333333,92,141,149,5,1,3,-1.08659531822473,0.181838054971018,-1.44238846042495,0.313662559958499,-1.30963763736172,0.179407163453314,-1.23414047658242,0.118282222492153,0.0113186418691961,0.0213144657022395,-0.0423268828239599,0.0432341056340772,-0.0113574478682704,0.0205138844617462,-0.00611117636707137,0.0142203400105998,missense,"T11A,N53R",-1.23414047658242,-2.1596395965268
PSD95-PDZ3 abundance,0,PRRIVIHRGSAGLGFNIVGGEDGEGIFISFILAGGPADLSGELRKGDQLLSVNGVDLRNASHEQAAIALKNAGQTVTIIAQYKP*,2,2,FALSE,FALSE,15,,20,10,11,14,21,,,-0.267467664139379,0.139586748484413,0.114074158398654,0.116987231535623,-0.0433485633221939,0.0896616701671205,,,0.119619923403107,0.0192401293603258,0.151433483791789,0.0133766261336929,0.137050370073743,0.0107794680285052,missense,"T11A,I49L",-0.0433485633221939,-0.0579528902962525
PSD95-PDZ3 abundance,0,PRRIVIHRGSAGLGFNIVGGEDGEGIFISFILAGGPADLAGELRKGDQILSVNGVDLRNASHEQAAIALKNAGQTVTIIAQYKP*,2,2,FALSE,FALSE,30.5,,24,37,63,51,59,,,-0.0654579382256969,0.119560500030543,0.0258938651642958,0.064776510281216,0.00516389649649472,0.0569545576166884,,,0.147464208772768,0.0164797841625328,0.141350718352586,0.00740671566377989,0.142882723058301,0.00684729418671801,missense,"T11A,S40A",0.00516389649649472,0.0276691153221214
PSD95-PDZ3 abundance,0,PRRIVIHRGSGGLGFNIVGGEDGEGIFISFILAGGPADLSGELRKGDQILSVNGVDLRNASHEQAAIALKNAGQTVTIIAQYKP*,1,1,FALSE,FALSE,106,80,108,130,254,257,210,0.127098814916293,0.103610384486119,0.0171534210082128,0.0706802956741669,0.0331143675236209,0.0341866838412464,0.0379534894205993,0.0295018068740815,0.153583922797145,0.0121448724629023,0.158851057850854,0.00974231470223625,0.142176329483735,0.0039089948748455,0.146824813005257,0.0035468197657879,missense,T11G,0.0379534894205993,0.0855410665706197
PSD95-PDZ3 abundance,0,PRRIVIHRGSGGLGFNIVGGEDGEGIFISFILAGGPADLSGELRKGDQILSVRGVDLRNASHEQAAIALKNAGQTVTIIAQYKP*,2,2,FALSE,FALSE,50.3333333333333,48,39,64,6,1,4,-0.695589079496624,0.197865622141356,-1.01947519582999,0.320109419181536,-0.818628533008697,0.161162388540825,-0.802603914670953,0.116403265006483,0.057151122127854,0.02319316502509,0.0159659422998615,0.0441227172448914,0.0447858177766635,0.0184277291634782,0.0457697953300356,0.0139944445738324,missense,"T11G,N53R",-0.802603914670953,-1.39799967831586
PSD95-PDZ3 abundance,0,PRRIVIHRGSGGLGFNIVGGEDGEGIFISFILAGGPADLSGELRKGDQLLSVNGVDLRNASHEQAAIALKNAGQTVTIIAQYKP*,2,2,FALSE,FALSE,11.5,,10,13,17,37,37,,,0.158537575361769,0.149177862076646,0.207215442150756,0.0980897353445165,0.192522124194106,0.0819593580664559,,,0.178338935094205,0.0205621335493176,0.162083501866494,0.0112158369766784,0.165407643925595,0.00985346668501108,missense,"T11G,I49L",0.192522124194106,0.358346786265403
PSD95-PDZ3 abundance,0,PRRIVIHRGSGGLGFNIVGGEDGEGIFISFILAGGPADLAGELRKGDQILSVNGVDLRNASHEQAAIALKNAGQTVTIIAQYKP*,2,2,FALSE,FALSE,50,16,60,74,97,87,115,0.328225682868968,0.1907708419519,-0.0811421565057747,0.0972925426796158,0.0218399595109497,0.0455519716474872,0.017839237144181,0.0403221765490072,0.177159360454897,0.0223615379543033,0.145302353210541,0.0134104499694673,0.140887184173734,0.00520853161821745,0.14440660086481,0.00484768588561443,missense,"T11G,S40A",0.017839237144181,0.0500404420329742
PSD95-PDZ3 abundance,0,PRRIVIHRGSVGLGFNIVGGEDGEGIFISFILAGGPADLSGELRKGDQILSVNGVDLRNASHEQAAIALKNAGQTVTIIAQYKP*,1,1,FALSE,FALSE,58.3333333333333,39,69,67,102,103,88,0.0730375396261665,0.128959762083381,-0.072839786124315,0.0772491003953688,-0.0298749033351961,0.0495736890804152,-0.0314692143154237,0.0396958010155224,0.147247035844772,0.0151162441015621,0.14644672172597,0.0106477348366751,0.134973971451562,0.00566838531173144,0.138478550728634,0.00477238062948378,missense,T11V,-0.0314692143154237,-0.0369864480419995
PSD95-PDZ3 abundance,0,PRRIVIHRGSVGLGFNIVGGEDGEGIFISFILAGGPADLAGELRKGDQILSVNGVDLRNASHEQAAIALKNAGQTVTIIAQYKP*,2,2,FALSE,FALSE,37.5,,45,30,89,92,21,,,0.00603518011618216,0.0845610524937569,-0.325570228040907,0.0968493170089125,-0.137408033148995,0.0636979950261424,,,0.15731855999311,0.0116555877007685,0.101163394381322,0.0110740042988131,0.125742181793441,0.00765801595692313,missense,"T11V,S40A",-0.137408033148995,-0.223963034578179
PSD95-PDZ3 abundance,0,PRRIVIHRGSVGLGFNIVGGEDGEGIFISFILAGGPADLSGELRKGDQLLSVNGVDLRNASHEQAAIALKNAGQTVTIIAQYKP*,2,2,FALSE,FALSE,12.6666666666667,12,13,13,26,31,10,0.0194414036026427,0.2181862148143,0.0461405258597,0.139938376108981,-0.193598007940541,0.128570476364467,-0.0674914824859635,0.0868527628930716,0.1409646710052,0.0255750788420062,0.162846534879866,0.019288596432285,0.116253443313529,0.0147010846532819,0.134147816231554,0.0104417704806098,missense,"T11V,I49L",-0.0674914824859635,-0.100563905445971
PSD95-PDZ3 abundance,0,PRRIVIHRGS*GLGFNIVGGEDGEGIFISFILAGGPADLSGELRKGDQILSVNGVDLRNASHEQAAIALKNAGQTVTIIAQYKP*,1,1,FALSE,TRUE,57.6666666666667,59,59,55,6,8,4,-0.89855983359842,0.180056722944159,-0.687438035298541,0.140941451797449,-0.916188218699524,0.159212038212009,-0.816224028015741,0.0910461616858821,0.0333595501296277,0.0211056637526319,0.0617327359992921,0.0194268567343113,0.0336305880641849,0.0182047210040762,0.0441323333457662,0.010945916880444,stop,T11*,-0.816224028015741,-1.42203848042338
PSD95-PDZ3 abundance,0,PRRIVIHRGSYGLGFNIVGGEDGEGIFISFILAGGPADLAGELRKGDQILSVNGVDLRNASHEQAAIALKNAGQTVTIIAQYKP*,2,2,FALSE,FALSE,18,24,12,,6,12,6,-0.628623336357062,0.206334716964446,-0.17620959421353,0.158490497540101,,,-0.34408878208684,0.125690612411184,0.0650006288529489,0.0241858847897428,0.13219860361173,0.0218457533266094,,,0.100894233711162,0.0151110049081646,missense,"T11Y,S40A",-0.34408878208684,-0.588743965351527
PSD95-PDZ3 abundance,0,PRRIVIHRGSSGLGFNIVGGEDGEGIFISFILAGGPADLAGELRKGDQILSVNGVDLRNASHEQAAIALKNAGQTVTIIAQYKP*,2,2,FALSE,FALSE,15,,,15,34,9,36,,,,,0.154982081344163,0.0935560807949798,0.154982081344163,0.0935560807949798,,,,,0.156111002730951,0.0106974470538431,0.160894436766556,0.01124766893057,missense,"T11S,S40A",0.154982081344163,0.29209053432879
PSD95-PDZ3 abundance,0,PRRIVIHRGSSGLGFNIVGGEDGEGIFISFILAGGPADLSGELRKGDQILSVRGVDLRNASHEQAAIALKNAGQTVTIIAQYKP*,2,2,FALSE,FALSE,11,11,,,1,1,0,-0.932206417347914,0.375970184969434,,,,,-0.932206417347914,0.375970184969434,0.029415606957554,0.0440700029148071,,,,,0.0301884880510544,0.0452005698867228,missense,"T11S,N53R",-0.932206417347914,-1.62674145421911
PSD95-PDZ3 abundance,0,PRRIVIHRGSWGLGFNIVGGEDGEGIFISFILAGGPADLSGELRKGDQILSVNGVDLRNASHEQAAIALKNAGQTVTIIAQYKP*,1,1,FALSE,FALSE,60.6666666666667,60,76,46,94,75,50,-0.0778634488454489,0.132653185466696,-0.179598488918578,0.0956814647646573,-0.0876772557484819,0.0624424093474106,-0.110120349795791,0.0486486210216684,0.129558912510385,0.0155491751843328,0.131731490700071,0.0131883848534736,0.128364699245261,0.00713982845617629,0.129022811183118,0.00584872280380793,missense,T11W,-0.110120349795791,-0.1758016717837
PSD95-PDZ3 abundance,0,PRRIVIHRGSCGLGFNIVGGEDGEGIFISFILAGGPADLSGELRKGDQILSVNGVDLRNASHEQAAIALKNAGQTVTIIAQYKP*,1,1,FALSE,FALSE,41.3333333333333,40,39,45,130,61,75,0.141122142847457,0.144022165926848,-0.0617612698593325,0.105534439412774,0.0432720774261379,0.0575513252601081,0.0325582170648469,0.0476777180402272,0.155227691711565,0.0168818101166959,0.147973744085707,0.0145464830173186,0.143337788610145,0.00658056910483094,0.146176172780783,0.00573199714358189,missense,T11C,0.0325582170648469,0.0760186873368433
PSD95-PDZ3 abundance,0,PRRIVIHRGSCGLGFNIVGGEDGEGIFISFILAGGPADLSGELRKGDQLLSVNGVDLRNASHEQAAIALKNAGQTVTIIAQYKP*,2,2,FALSE,FALSE,125.333333333333,86,143,147,291,323,232,0.153222532980685,0.121853016835485,0.0322653174227831,0.0859032481836352,0.0265693812891008,0.0323233509916232,0.0345882583370266,0.0293612228320665,0.156646060108211,0.01428321452552,0.160934026650208,0.0118405910695017,0.141427958633685,0.00369593652168285,0.146420232086719,0.00352991821595735,missense,"T11C,I49L",0.0345882583370266,0.0796016061552608
PSD95-PDZ3 abundance,0,PRRIVIHRGSCGLGFNIVGGEDGEGIFISFILAGGPADLAGELRKGDQILSVNGVDLRNASHEQAAIALKNAGQTVTIIAQYKP*,2,2,FALSE,FALSE,12,,,12,12,14,19,,,,,0.0275581535825706,0.11239744244026,0.0275581535825706,0.11239744244026,,,,,0.141541017444698,0.0128518176400201,0.14557504607472,0.0135128493035237,missense,"T11C,S40A",0.0275581535825706,0.0671938315127574
PSD95-PDZ3 abundance,0,PRRIVIHRGSLGLGFNIVGGEDGEGIFISFILAGGPADLSGELRKGDQLLSVNGVDLRNASHEQAAIALKNAGQTVTIIAQYKP*,2,2,FALSE,FALSE,14,,15,13,40,27,14,,,-0.0258197855693516,0.136453301013126,-0.0905182747147532,0.117581230898469,-0.0629490607835437,0.0890736335242754,,,0.152927787464822,0.0188082263656223,0.128039849703549,0.0134445455749529,0.134693923497033,0.0107087720200623,missense,"T11L,I49L",-0.0629490607835437,-0.0925467639120387
PSD95-PDZ3 abundance,0,PRRIVIHRGSFGLGFNIVGGEDGEGIFISFILAGGPADLSGELRKGDQILSVNGVDLRNASHEQAAIALKNAGQTVTIIAQYKP*,1,1,FALSE,FALSE,39.3333333333333,34,35,49,85,48,36,0.0623861998195065,0.151454759040456,-0.0953961503926258,0.10928222306433,-0.207671036861429,0.0671821918748497,-0.146980389768298,0.0535373077921802,0.145998520416974,0.0177530345203222,0.14333763457312,0.0150630638751248,0.114644296366702,0.00768178759130854,0.124591356564077,0.0064364593767034,missense,T11F,-0.146980389768298,-0.240857753487553
PSD95-PDZ3 abundance,0,PRRIVIHRGSFGLGFNIVGGEDGEGIFISFILAGGPADLSGELRKGDQLLSVNGVDLRNASHEQAAIALKNAGQTVTIIAQYKP*,2,2,FALSE,FALSE,24.3333333333333,20,19,34,32,30,21,-0.0715452864596181,0.182298128747823,-0.0593443897955462,0.127931338056898,-0.260834768075098,0.0849532580663376,-0.18245862313391,0.0659735864248454,0.130299506966785,0.0213683940547934,0.148306878037035,0.0176335900089338,0.108565416244636,0.00971377779502798,0.120326028006627,0.00793159623579301,missense,"T11F,I49L",-0.18245862313391,-0.303475017339224
PSD95-PDZ3 abundance,0,PRRIVIHRGSFGLGFNIVGGEDGEGIFISFILAGGPADLAGELRKGDQILSVNGVDLRNASHEQAAIALKNAGQTVTIIAQYKP*,2,2,FALSE,FALSE,11.5,13,10,,19,22,5,-0.098708687525046,0.215192189959439,0.0255233790396527,0.154712590489516,,,-0.0168095059824268,0.125617048204238,0.127115501394037,0.0252241289812041,0.160004742401959,0.0213250203691205,,,0.140240996788229,0.0151021607385732,missense,"T11F,S40A",-0.0168095059824268,-0.0111128140530662
PSD95-PDZ3 abundance,0,PRRIVIHRGWTGLGFNIVGGEDGEGIFISFILAGGPADLSGELRKGDQILSVNGVDLRNASHEQAAIALKNAGQTVTIIAQYKP*,1,1,FALSE,FALSE,35.6666666666667,31,28,48,32,22,15,-0.20306630493197,0.161072906166893,-0.23791278984994,0.123144178263362,-0.469557884212205,0.0907427455102063,-0.356483273251611,0.0665291071706778,0.114883040717191,0.0188804424607459,0.123693659704948,0.0169737453267111,0.0846994690521402,0.0103757629367035,0.0994041207008731,0.00799838305905552,missense,S10W,-0.356483273251611,-0.610619607116822
PSD95-PDZ3 abundance,0,PRRIVIHRGWTGLGFNIVGGEDGEGIFISFILAGGPADLSGELRKGDQLLSVNGVDLRNASHEQAAIALKNAGQTVTIIAQYKP*,2,2,FALSE,FALSE,14.5,,13,16,11,3,4,,,-0.551383384895617,0.216940216040463,-0.537918881753936,0.171493289977398,-0.543097053315363,0.134534329909575,,,0.0804860138157639,0.0299022497865664,0.0768828937367085,0.0196089914630223,0.0769687001680377,0.0161742303628026,missense,"S10W,I49L",-0.543097053315363,-0.939983366134649
PSD95-PDZ3 abundance,0,PRRIVIHRGCTGLGFNIVGGEDGEGIFISFILAGGPADLSGELRKGDQILSVNGVDLRNASHEQAAIALKNAGQTVTIIAQYKP*,1,1,FALSE,FALSE,116.666666666667,119,89,142,130,84,159,-0.186061868722509,0.118003087919017,-0.191003182978099,0.0936072187538361,-0.078579899227715,0.0354134221397698,-0.0994776269441793,0.0318898929661312,0.116876245453296,0.013831938372906,0.130159509180316,0.0129024783329288,0.129404914791743,0.00404926334147926,0.130302319924159,0.00383392458583627,missense,S10C,-0.0994776269441793,-0.157017811323908
PSD95-PDZ3 abundance,0,PRRIVIHRGCTGLGFNIVGGEDGEGIFISFILAGGPADLSGELRKGDQLLSVNGVDLRNASHEQAAIALKNAGQTVTIIAQYKP*,2,2,FALSE,FALSE,26,16,26,36,38,22,55,0.0469929986424669,0.194685173243533,-0.218951686414458,0.124656884847889,0.0166157636162216,0.0654241531480199,-0.0276492362650839,0.0555243904540504,0.144194179413723,0.022820363143981,0.126307189190191,0.017182251296558,0.140289835946789,0.0074807688436327,0.138937803062284,0.00667535403462917,missense,"S10C,I49L",-0.0276492362650839,-0.0302443825332483
PSD95-PDZ3 abundance,0,PRRIVIHRGFTGLGFNIVGGEDGEGIFISFILAGGPADLSGELRKGDQILSVNGVDLRNASHEQAAIALKNAGQTVTIIAQYKP*,1,1,FALSE,FALSE,56,52,44,72,68,61,64,-0.132087681753017,0.137962245340009,-0.0926248826016922,0.103633727146899,-0.149304919616338,0.0525872996049866,-0.137117675901562,0.0444002976226474,0.123202924195823,0.0161714859245071,0.143719616038901,0.0142844957565704,0.121318030918879,0.00601296942378027,0.125777089649381,0.00533797315828892,missense,S10F,-0.137117675901562,-0.223450568915461
PSD95-PDZ3 abundance,0,PRRIVIHRGFTGLGFNIVGGEDGEGIFISFILAGGPADLSGELRKGDQLLSVNGVDLRNASHEQAAIALKNAGQTVTIIAQYKP*,2,2,FALSE,FALSE,20,20,19,21,25,10,18,-0.145628397859496,0.184546467022229,-0.340432923667701,0.149837754422231,-0.160446305594654,0.0981683804533714,-0.203119126400246,0.0750228837782659,0.121615725470664,0.0216319369586399,0.109562657599745,0.0206530907084377,0.120044095696318,0.0112248294641883,0.117842143488335,0.00901953728484793,missense,"S10F,I49L",-0.203119126400246,-0.339939746882111
PSD95-PDZ3 abundance,0,PRRIVIHRGFTGLGFNIVGGEDGEGIFISFILAGGPADLAGELRKGDQILSVNGVDLRNASHEQAAIALKNAGQTVTIIAQYKP*,2,2,FALSE,FALSE,84.6666666666667,58,98,98,36,28,29,-0.355719831706123,0.139458055879387,-0.496738783387812,0.103897567578099,-0.486260580349242,0.0649084569296451,-0.47120742458955,0.0512039945605871,0.0969894905399619,0.0163468199734976,0.0880180267988661,0.0143208625613128,0.08278963907568,0.0074218027887803,0.0856115455777497,0.00615593955888644,missense,"S10F,S40A",-0.47120742458955,-0.813101855329602
PSD95-PDZ3 abundance,0,PRRIVIHRGSTGLGFNIVGGEDGEGIFISFILAGGPADLSGELRKGDQILSVNGVDLRNASHEQAAIALKNAGQTVTIIAQYKP*,0,2,FALSE,FALSE,34.3333333333333,17,33,53,87,20,89,0.277380219707898,0.187069430488028,-0.304336862523426,0.121823759658469,0.045575504440474,0.0529734313636273,0.00809380974280961,0.0470198142816873,0.171199420546642,0.0219276705346966,0.114538007289846,0.0167917436321107,0.143601168481543,0.00605712073932029,0.143234968405796,0.00565290144396135,synonymous,"",0.00809380974280961,0.0328402620620499
PSD95-PDZ3 abundance,0,PRRIVIHRVSTGRGFNIVGGEDGEGIFISFILAGGPADLSGELRKGDQILSVNGVDLRNASHEQAAIALKNAGQTVTIIAQYKP*,2,2,FALSE,FALSE,14,14,,,1,0,1,-1.00457954333204,0.365172929663131,,,,,-1.00457954333204,0.365172929663131,0.0209322643932138,0.0428043837464696,,,,,0.0214875147565046,0.0439024826644686,missense,"G9V,L13R",-1.00457954333204,-1.75447631290886
PSD95-PDZ3 abundance,0,PRRIVIHRVSTGLGFNIVGGEDGEGIFISFILAGGPADLSGELRKGDQILSVNGVDLRNASHEQAAIALKNAGQTVTIIAQYKP*,1,1,FALSE,FALSE,411.666666666667,424,392,419,497,511,325,-0.170352686527652,0.0809897677279541,-0.140648372802437,0.0635403555346467,-0.190567588435693,0.0228568376110032,-0.183893246779636,0.0207871301288529,0.118717624724296,0.00949335729941101,0.137100232939653,0.00875817134048516,0.116599949408361,0.00261351061400082,0.120153552079141,0.00249910808275928,missense,G9V,-0.183893246779636,-0.306007054558398
PSD95-PDZ3 abundance,0,PRRIVIHRVSTGLGFNIVGGEDGEGIFISFILAGGPADLSGELRKGDQILSVRGVDLRNASHEQAAIALKNAGQTVTIIAQYKP*,2,2,FALSE,FALSE,71,72,70,71,2,2,5,-1.26590241256895,0.242421557529895,-1.00981903817549,0.233245609867811,-0.779466223616061,0.145021539806803,-0.930304515498887,0.109800337755927,-0.00969915285577036,0.0284158669332333,0.0172969119256571,0.032149725925351,0.0492637386950484,0.01658214228907,0.0304171419467127,0.0132006154709476,missense,"G9V,N53R",-0.930304515498887,-1.62338469491621
PSD95-PDZ3 abundance,0,PRRIVIHRVSTGLGFNIVGGEDGEGIFISFILAGGPADLSGELRKGDQLLSVNGVDLRNASHEQAAIALKNAGQTVTIIAQYKP*,2,2,FALSE,FALSE,54.6666666666667,50,60,54,89,44,53,-0.0428482094738767,0.12130674055717,-0.252334394351639,0.0907032864976736,-0.11893287208929,0.0591028603216755,-0.14214625153557,0.0458454819429674,0.133663285045387,0.0142191817959577,0.121705838230425,0.0125022108801166,0.124790850297123,0.00675797568313418,0.125172535103668,0.00551171873036171,missense,"G9V,I49L",-0.14214625153557,-0.232325747226283
PSD95-PDZ3 abundance,0,PRRIVIHRVSTGLGFNIVGGEDGEGIFISFILAGGPADLAGELRKGDQILSVNGVDLRNASHEQAAIALKNAGQTVTIIAQYKP*,2,2,FALSE,FALSE,28.3333333333333,20,31,34,38,18,21,-0.170651354489389,0.185432644426498,-0.329922278259156,0.126147302105694,-0.256703654480368,0.0861331820181017,-0.265960037630427,0.066414214184916,0.118682615836702,0.021735811793269,0.111011406707498,0.0173876849867355,0.109037778581509,0.00984869338677042,0.110287169414963,0.00798457018601388,missense,"G9V,S40A",-0.265960037630427,-0.450850734997818
PSD95-PDZ3 abundance,0,PRRIVIHR*STGLGFNIVGGEDGEGIFISFILAGGPADLSGELRKGDQILSVNGVDLRNASHEQAAIALKNAGQTVTIIAQYKP*,1,1,FALSE,TRUE,30.6666666666667,35,25,32,1,3,6,-1.2795598841506,0.340214907696475,-0.718695578541637,0.205000169039161,-0.626051535966221,0.136588584857911,-0.717299017450844,0.107810395974951,-0.0113000372781912,0.0398788855426485,0.0574243100060446,0.028256477165829,0.0668055754679298,0.0156178961566255,0.0560254754946496,0.012961377078816,stop,G9*,-0.717299017450844,-1.24744090606739
PSD95-PDZ3 abundance,0,PRRIVIHR*STGLGFNIVGGEDGEGIFISFILAGGPADLAGELRKGDQILSVNGVDLRNASHEQAAIALKNAGQTVTIIAQYKP*,2,2,FALSE,TRUE,22.3333333333333,15,18,34,2,1,3,-0.817269818741438,0.290283048504188,-0.915733781365561,0.324032110964986,-0.856972806268676,0.185114211734148,-0.858722186128468,0.140616670069458,0.0428881014214893,0.0340260353217601,0.0302652812843338,0.0446634068029885,0.040401433249958,0.0211664432938305,0.0390230426556348,0.016905472499713,stop,"G9*,S40A",-0.858722186128468,-1.49704555172626
PSD95-PDZ3 abundance,0,PRRIVIHRYSTGLGFNIVGGEDGEGIFISFILAGGPADLSGELRKGDQILSVNGVDLRNASHEQAAIALKNAGQTVTIIAQYKP*,1,1,FALSE,FALSE,53.6666666666667,66,45,50,22,14,13,-0.542289477922874,0.142324656200966,-0.474950493068247,0.125276922539326,-0.525903445683005,0.0955453275190458,-0.514953940979433,0.0670210552424081,0.0751204030928943,0.0166828335447275,0.0910212454341622,0.0172677150352084,0.0782567701336826,0.0109249027288447,0.080352172493306,0.00805752693292064,missense,G9Y,-0.514953940979433,-0.89031221502107
PSD95-PDZ3 abundance,0,PRRIVIHRYSTGLGFNIVGGEDGEGIFISFILAGGPADLSGELRKGDQLLSVNGVDLRNASHEQAAIALKNAGQTVTIIAQYKP*,2,2,FALSE,FALSE,10.3333333333333,10,10,11,4,2,6,-0.487574481817622,0.272748313243445,-0.587996853313661,0.255781378011287,-0.298913914230991,0.15531842208315,-0.398011054051274,0.119369422693827,0.0815339170741643,0.0319706706547078,0.0754393465902426,0.0352559741833165,0.104211347044678,0.0177595147488277,0.0944114924731101,0.0143510473662924,missense,"G9Y,I49L",-0.398011054051274,-0.683914012187941
PSD95-PDZ3 abundance,0,PRRIVIHRSSTGLGFNIVGGEDGEGIFISFILAGGPADLSGELRKGDQLLSVNGVDLRNASHEQAAIALKNAGQTVTIIAQYKP*,2,2,FALSE,FALSE,23,23,28,18,49,27,50,0.0143805479436603,0.171847612754766,-0.185514539994511,0.119984123863919,0.199765729180154,0.0836547168018177,0.0655763832014949,0.0637291104033056,0.140371453956192,0.0201434185416082,0.130916043752283,0.0165381749298713,0.161231682194356,0.00956529918940028,0.150145742671311,0.00766175676626452,missense,"G9S,I49L",0.0655763832014949,0.134294058592526
PSD95-PDZ3 abundance,0,PRRIVIHRSSTGLGFNIVGGEDGEGIFISFILAGGPADLSGELRKGDQILSVRGVDLRNASHEQAAIALKNAGQTVTIIAQYKP*,2,2,FALSE,FALSE,18.6666666666667,24,17,15,4,2,1,-0.750304075601876,0.224564390278737,-0.723762235387655,0.244552180206108,-0.942844532509441,0.317487971208832,-0.781857900916227,0.146692294842458,0.0507376081465841,0.026322707836395,0.056725940467387,0.0337081824285107,0.0305826354008289,0.0363024052886662,0.0482639602454468,0.0176359072871944,missense,"G9S,N53R",-0.781857900916227,-1.36138402714285
PSD95-PDZ3 abundance,0,PRRIVIHRWSTGLGFNIVGGEDGEGIFISFILAGGPADLSGELRKGDQILSVNGVDLRNASHEQAAIALKNAGQTVTIIAQYKP*,1,1,FALSE,FALSE,157.333333333333,171,161,140,80,65,70,-0.440562418311647,0.115447764556975,-0.408277001510227,0.091620538969248,-0.325570228040907,0.0449488143934917,-0.352388093043363,0.0380939365748997,0.0870445183360911,0.0135324116750042,0.100211276840504,0.0126286416222952,0.101163394381322,0.00513956503972323,0.0998964588877872,0.00457979837564546,missense,G9W,-0.352388093043363,-0.603391823901761
PSD95-PDZ3 abundance,0,PRRIVIHRWSTGLGFNIVGGEDGEGIFISFILAGGPADLSGELRKGDQILSVRGVDLRNASHEQAAIALKNAGQTVTIIAQYKP*,2,2,FALSE,FALSE,13.6666666666667,10,18,13,0,1,1,,,-0.915733781365561,0.324032110964986,-0.89900496662136,0.318964803201975,-0.907237546318225,0.227312561570771,,,0.0302652812843338,0.0446634068029885,0.0355953660642577,0.0364712701226762,0.0331903409774023,0.0273283833031731,missense,"G9W,N53R",-0.907237546318225,-1.58267267635094
PSD95-PDZ3 abundance,0,PRRIVIHRWSTGLGFNIVGGEDGEGIFISFILAGGPADLSGELRKGDQLLSVNGVDLRNASHEQAAIALKNAGQTVTIIAQYKP*,2,2,FALSE,FALSE,70.3333333333333,44,87,80,13,22,17,-0.578490133501399,0.162279383056901,-0.527979711947978,0.108902589170051,-0.587707262706242,0.0820243543337246,-0.567826622152043,0.0607541715589674,0.0708770799235499,0.019021861759895,0.0837118909130416,0.0150107365208824,0.0711899599946354,0.00937887927919455,0.0739956170642225,0.00730409826961227,missense,"G9W,I49L",-0.567826622152043,-0.98362978789491
PSD95-PDZ3 abundance,0,PRRIVIHRWSTGLVFNIVGGEDGEGIFISFILAGGPADLSGELRKGDQILSVNGVDLRNASHEQAAIALKNAGQTVTIIAQYKP*,2,2,FALSE,FALSE,21,21,,21,1,0,1,-1.12626028257685,0.35152619490344,,,-1.04592426573523,0.314726898252218,-1.08166855358741,0.234480034892746,0.00666924368684907,0.0412047578594166,,,0.0187962290108093,0.035986696982865,0.0122195798647272,0.0281900842883922,missense,"G9W,G14V",-1.08166855358741,-1.89053446567763
PSD95-PDZ3 abundance,0,PRRIVIHRCSTGLGFNIVGGEDGEGIFISFILAGGPADLSGELRKGDQILSVNGVDLRNASHEQAAIALKNAGQTVTIIAQYKP*,1,1,FALSE,FALSE,83.3333333333333,84,83,83,115,171,84,-0.118327619072051,0.124328716570581,0.00873030223278963,0.0912157286684989,-0.109552616108463,0.0473763634358188,-0.0879024537603756,0.039827982999289,0.124815834013412,0.0145734080007041,0.157690045816287,0.0125728440438189,0.125863413308033,0.00541713734854845,0.131693931401245,0.00478827205181954,missense,G9C,-0.0879024537603756,-0.136588223810073
PSD95-PDZ3 abundance,0,PRRIVIHRCSTGLGFNIVGGEDGEGIFISFILAGGPADLSGELRKGDQLLSVNGVDLRNASHEQAAIALKNAGQTVTIIAQYKP*,2,2,FALSE,FALSE,10,,,10,10,5,12,,,,,-0.0573665723688658,0.130641835790083,-0.0573665723688658,0.130641835790083,,,,,0.131830502086338,0.0149379293094146,0.135365071550302,0.0157062598706849,missense,"G9C,I49L",-0.0573665723688658,-0.0826939579279165
PSD95-PDZ3 abundance,0,PRRIVIHRLSTGLGFNIVGGEDGEGIFISFILAGGPADLSGELRKGDQLLSVNGVDLRNASHEQAAIALKNAGQTVTIIAQYKP*,2,2,FALSE,FALSE,151.666666666667,125,141,189,72,93,50,-0.378144489607118,0.119762827010966,-0.282687481925328,0.0899542116871176,-0.520588308514167,0.0489049072081251,-0.456259787542741,0.0404418824834204,0.0943609450367041,0.0140382092688757,0.117522079114722,0.0123989611346204,0.0788645168238433,0.00559191504268425,0.0874086075257086,0.00486207738970335,missense,"G9L,I49L",-0.456259787542741,-0.786720041915345
PSD95-PDZ3 abundance,0,PRRIVIHRFSTGLGFNIVGGEDGEGIFISFILAGGPADLSGELRKGDQILSVNGVDLRNASHEQAAIALKNAGQTVTIIAQYKP*,1,1,FALSE,FALSE,44,52,39,41,16,20,5,-0.566310424845573,0.153423403277044,-0.347078954724354,0.119184389991423,-0.757832224738278,0.14554603253141,-0.526379338461077,0.0790353259959622,0.0723047457795735,0.0179837925982578,0.108646592868307,0.0164279425236598,0.0517374267289148,0.0166421141594597,0.078978567622498,0.0095019283949094,missense,G9F,-0.526379338461077,-0.910477456095666
PSD95-PDZ3 abundance,0,PRRIVIHRFSTGLGFNIVGGEDGEGIFISFILAGGPADLSGELRKGDQILSVRGVDLRNASHEQAAIALKNAGQTVTIIAQYKP*,2,2,FALSE,FALSE,12.3333333333333,15,11,11,1,2,0,-1.02528441642044,0.362484686556082,-0.612382707159123,0.253345020906163,,,-0.747885904991672,0.207654380052632,0.018505306475179,0.0424892766281406,0.0720780892528308,0.0349201555875007,,,0.0523482031917436,0.0249650017291029,missense,"G9F,N53R",-0.747885904991672,-1.30142519518935
PSD95-PDZ3 abundance,0,PRRIVIHLGSTGLGFNIVGGEDGEGIFISFILAGGPADLSGELRKGDQLLSVNGVDLRNASHEQAAIALKNAGQTVTIIAQYKP*,2,2,FALSE,FALSE,21,12,16,35,21,16,17,-0.0446525317030833,0.220155462405344,-0.21037464385469,0.145567953948105,-0.304288666261223,0.093779846250814,-0.250364603620989,0.074220958614557,0.133451788258994,0.0258059076431899,0.127489417518959,0.0200645569517814,0.103596783835292,0.0107230329815127,0.112162111984982,0.00892312678248564,missense,"R8L,I49L",-0.250364603620989,-0.423325593140083
PSD95-PDZ3 abundance,0,PRRIVIHLGSTGLVFNIVGGEDGEGIFISFILAGGPADLSGELRKGDQILSVNGVDLRNASHEQAAIALKNAGQTVTIIAQYKP*,2,2,FALSE,FALSE,38.6666666666667,42,32,42,3,0,0,-1.00457954333204,0.225718548631091,,,,,-1.00457954333204,0.225718548631091,0.0209322643932138,0.0264579945266323,,,,,0.0214875147565046,0.0271367449867301,missense,"R8L,G14V",-1.00457954333204,-1.75447631290886
PSD95-PDZ3 abundance,0,PRRIVIHEGSTGLGFNIVGGEDGEGIFISFILAGGPADLSGELRKGDQILSVNGVDLRNASHEQAAIALKNAGQTVTIIAQYKP*,1,1,FALSE,FALSE,218,218,205,231,71,104,53,-0.549252705122492,0.113840361134886,-0.349839585632335,0.0876689414443103,-0.564213715463328,0.0468652181239892,-0.520374770282901,0.0388492893183274,0.0743041962359368,0.0133439970710576,0.108266077551757,0.0120839678019989,0.0738762736538061,0.00535869165625721,0.0797004597150831,0.00467060976397724,missense,R8E,-0.520374770282901,-0.89987970095793
PSD95-PDZ3 abundance,0,PRRIVIHEGSTGLGFNIVGGEDGEGIFISFILAGGPADLSGELRKGDQLLSVNGVDLRNASHEQAAIALKNAGQTVTIIAQYKP*,2,2,FALSE,FALSE,17.3333333333333,14,20,18,4,2,8,-0.588550347974034,0.250309646139715,-0.765343972721382,0.242078164815841,-0.361653573329367,0.130150166257748,-0.475819161664926,0.104223292977201,0.0696978542858343,0.0293404830382451,0.0509944651374253,0.0333671731517348,0.0970375302742658,0.0148817105287062,0.0850571049537102,0.0125301218723589,missense,"R8E,I49L",-0.475819161664926,-0.82124133494482
PSD95-PDZ3 abundance,0,PRRIVIHEGSTGLGFNIVGGEDGEGIFISFILAGGPADLAGELRKGDQILSVNGVDLRNASHEQAAIALKNAGQTVTIIAQYKP*,2,2,FALSE,FALSE,19,,12,26,1,4,1,,,-0.457298128085685,0.200827167718116,-1.11135362033439,0.313390800533488,-0.647698408986264,0.169087980710279,,,0.0934543831744405,0.0276812858521156,0.0113148654196444,0.035833924074002,0.0643931261564099,0.0203284020772051,missense,"R8E,S40A",-0.647698408986264,-1.12459939872538
PSD95-PDZ3 abundance,0,PRRIVIHDGSTGLVFNIVGGEDGEGIFISFILAGGPADLSGELRKGDQILSVNGVDLRNASHEQAAIALKNAGQTVTIIAQYKP*,2,2,FALSE,FALSE,11.3333333333333,12,12,10,0,0,1,,,,,-0.818628533008697,0.322262931121883,-0.818628533008697,0.322262931121883,,,,,0.0447858177766635,0.0368483866981057,0.0438432545828162,0.038743678946933,missense,"R8D,G14V",-0.818628533008697,-1.42628230852003
PSD95-PDZ3 abundance,0,PRRIVIHAGSTGLGFNIVGGEDGEGIFISFILAGGPADLSGELRKGDQILSVNGVDLRNASHEQAAIALKNAGQTVTIIAQYKP*,1,1,FALSE,FALSE,178.333333333333,175,175,185,412,337,325,0.0382399839462225,0.0887755051598384,-0.00800302815734995,0.0648904499753047,0.0586795562824623,0.0282534206632771,0.0472828271028699,0.0248674405418723,0.143168179484478,0.0104059761320585,0.155383584459239,0.00894426344427693,0.145099520053983,0.00323057003956478,0.147946421570943,0.00298965856616583,missense,R8A,0.0472828271028699,0.102006869509339
PSD95-PDZ3 abundance,0,PRRIVIHAGSTGLGFNIVGGEDGEGIFISFILAGGPADLSGELRKGDQILSVRGVDLRNASHEQAAIALKNAGQTVTIIAQYKP*,2,2,FALSE,FALSE,20.5,,17,24,0,1,0,,,-0.901109354795377,0.324719431653042,,,-0.901109354795376,0.324719431653042,,,0.0322810590145697,0.0447581445850045,,,0.0339270955400819,0.0390390088118383,missense,"R8A,N53R",-0.901109354795376,-1.57185673234478
PSD95-PDZ3 abundance,0,PRRIVIHAGSTGLVFNIVGGEDGEGIFISFILAGGPADLSGELRKGDQILSVNGVDLRNASHEQAAIALKNAGQTVTIIAQYKP*,2,2,FALSE,FALSE,148.333333333333,138,154,153,4,5,5,-1.27524180060911,0.190498859841944,-1.05316599545644,0.159007572001233,-1.16125980722918,0.13981207582554,-1.1516677616911,0.0919541780771257,-0.0107938855622636,0.0223296570955073,0.0113221251030024,0.0219170249883474,0.00560846143788585,0.0159864785476549,0.00380400803377673,0.0110550820748969,missense,"R8A,G14V",-1.1516677616911,-2.01407948095692
PSD95-PDZ3 abundance,0,PRRIVIHGGSTGRGFNIVGGEDGEGIFISFILAGGPADLSGELRKGDQILSVNGVDLRNASHEQAAIALKNAGQTVTIIAQYKP*,2,2,FALSE,FALSE,39.3333333333333,33,46,39,1,2,0,-1.07999941252569,0.356133214759747,-0.964046573724975,0.228158408685036,,,-0.997788918365979,0.192114177450802,0.0120917924939091,0.0417447777509209,0.0236060218285016,0.0314485246300896,,,0.0223039095947758,0.0230966992896025,missense,"R8G,L13R",-0.997788918365979,-1.74249120782102
PSD95-PDZ3 abundance,0,PRRIVIHGGSTGLGFNIVGGEDGEGIFISFILAGGPADLSGELRKGDQILSVNGVDLRNASHEQAAIALKNAGQTVTIIAQYKP*,1,1,FALSE,FALSE,388.666666666667,338,403,425,533,546,433,-0.063677630844798,0.0858094404456633,-0.102399428532072,0.0623212233739419,-0.107579239860216,0.0211266530271035,-0.104809079862942,0.0194855617755786,0.131221727982544,0.0100583036680576,0.142372328204054,0.00859013060070167,0.126089054311307,0.00241567678190387,0.129661352315858,0.00234262857011042,missense,R8G,-0.104809079862942,-0.166427552521747
PSD95-PDZ3 abundance,0,PRRIVIHGGSTGLGFNIVGGEDGEGIFISFILAGGPADLSGELRKGDQILSVRGVDLRNASHEQAAIALKNAGQTVTIIAQYKP*,2,2,FALSE,FALSE,89.6666666666667,72,91,106,8,2,4,-0.801876617564399,0.169520339335045,-1.10691442158327,0.231462519796123,-1.10972059055606,0.156796455507381,-0.995370237673284,0.103066157110507,0.0446924424247406,0.0198706231166226,0.0039136376726234,0.0319039512797425,0.0115015903170814,0.0179285169576116,0.0225946926144258,0.0123910065842273,missense,"R8G,N53R",-0.995370237673284,-1.73822236034075
PSD95-PDZ3 abundance,0,PRRIVIHGGSTGLGFNIVGGEDGEGIFISFILAGGPADLSGELRKGDQLLSVNGVDLRNASHEQAAIALKNAGQTVTIIAQYKP*,2,2,FALSE,FALSE,101.333333333333,70,110,124,152,110,105,-0.013278750342039,0.127707179496053,-0.16215954462977,0.0769245746136761,-0.16402909266881,0.0406729422418055,-0.152578118321391,0.0346106059532288,0.137129320923299,0.0149694204424491,0.134135211308704,0.0106030033840958,0.119634430448423,0.00465065063070792,0.123918376283229,0.00416101908011117,missense,"R8G,I49L",-0.152578118321391,-0.250737457535015
PSD95-PDZ3 abundance,0,PRRIVIHGGSTGLGFNIVGGEDGEGIFISFILAGGPADLAGELRKGDQILSVNGVDLRNASHEQAAIALKNAGQTVTIIAQYKP*,2,2,FALSE,FALSE,38,18,65,31,32,31,21,-0.0399264241306823,0.188453570969702,-0.365646733240431,0.105764372035302,-0.232535799661236,0.0864748580087269,-0.258308934783376,0.0630840975734501,0.13400576722546,0.0220899149825292,0.106087277858379,0.0145781760931272,0.111801194333172,0.00988776151348355,0.111207014186634,0.00758421086326668,missense,"R8G,S40A",-0.258308934783376,-0.437346930544171
PSD95-PDZ3 abundance,0,PRRIVIHGGSTGLVFNIVGGEDGEGIFISFILAGGPADLSGELRKGDQILSVNGVDLRNASHEQAAIALKNAGQTVTIIAQYKP*,2,2,FALSE,FALSE,77.6666666666667,102,46,85,2,5,2,-1.12626028257685,0.258184358761432,-0.713283733011329,0.161511926923566,-1.25942820610607,0.220092318422751,-0.949426384339541,0.116263268853835,0.00666924368684904,0.0302635312534129,0.0581702590965693,0.0222622161557973,-0.0056163701328957,0.0251659315276843,0.0281182379286535,0.0139776137023042,missense,"R8G,G14V",-0.949426384339541,-1.65713381354321
PSD95-PDZ3 abundance,0,PRRIVIHVGSTGRGFNIVGGEDGEGIFISFILAGGPADLSGELRKGDQILSVNGVDLRNASHEQAAIALKNAGQTVTIIAQYKP*,2,2,FALSE,FALSE,15,17,16,12,1,0,1,-1.06284607944962,0.358012991860848,,,-0.87448353496771,0.319884360853706,-0.958103684717612,0.238537675711196,0.0141024504366998,0.0419651191121155,,,0.0383992107162606,0.0365764147504626,0.0270750197750678,0.0286779093466597,missense,"R8V,L13R",-0.958103684717612,-1.67244880405287
PSD95-PDZ3 abundance,0,PRRIVIHVGSTGLGFNIVGGEDGEGIFISFILAGGPADLSGELRKGDQILSVNGVDLRNASHEQAAIALKNAGQTVTIIAQYKP*,1,1,FALSE,FALSE,121.666666666667,98,129,138,156,91,101,-0.0850211961231098,0.108784289212826,-0.275524259038561,0.0809336910509195,-0.206756650797108,0.0403574409731791,-0.207005193537757,0.0342766244318828,0.128719904642207,0.0127513407561406,0.118509431685612,0.0111556054019141,0.114748849661653,0.00461457539019045,0.117374945672509,0.00412086654754346,missense,R8V,-0.207005193537757,-0.346798456243065
PSD95-PDZ3 abundance,0,PRRIVIHVGSTGLGFNIVGGEDGEGIFISFILAGGPADLSGELRKGDQLLSVNGVDLRNASHEQAAIALKNAGQTVTIIAQYKP*,2,2,FALSE,FALSE,18.3333333333333,12,24,19,13,6,14,-0.188573194076359,0.226341949627222,-0.530903833028972,0.164438940050114,-0.206776570971552,0.107699520953958,-0.288278861175641,0.0837077991267863,0.11658187605889,0.0265310675649074,0.0833088407060955,0.0226656649917764,0.114746571936789,0.0123146450058547,0.10760391530659,0.0100636709392306,missense,"R8V,I49L",-0.288278861175641,-0.490242314854332
PSD95-PDZ3 abundance,0,PRRIVIHVGSTGLGFNIVGGEDGEGIFISFILAGGPADLAGELRKGDQILSVNGVDLRNASHEQAAIALKNAGQTVTIIAQYKP*,2,2,FALSE,FALSE,16.6666666666667,10,22,18,5,6,3,-0.42060873867806,0.263966953240868,-0.508641292694689,0.166003024233171,-0.662134881254681,0.191476320002281,-0.546158636766568,0.113289191415634,0.0893834237992591,0.0309413481807967,0.086377428237303,0.0228812526628067,0.0626797113608739,0.0218939033987306,0.0766006249262164,0.0136200587671839,missense,"R8V,S40A",-0.546158636766568,-0.94538690403893
PSD95-PDZ3 abundance,0,PRRIVIHVGSTGLVFNIVGGEDGEGIFISFILAGGPADLSGELRKGDQILSVNGVDLRNASHEQAAIALKNAGQTVTIIAQYKP*,2,2,FALSE,FALSE,56.6666666666667,55,67,48,0,2,0,,,-1.07466591880381,0.231982892817985,,,-1.07466591880381,0.231982892817985,,,0.00835865392159069,0.0319756776030859,,,0.0130614633320376,0.0278898683420759,missense,"R8V,G14V",-1.07466591880381,-1.87817517412603
PSD95-PDZ3 abundance,0,PRRIVIH*GSTGLGFNIVGGEDGEGIFISFILAGGPADLSGELRKGDQILSVNGVDLRNASHEQAAIALKNAGQTVTIIAQYKP*,1,1,FALSE,TRUE,60.6666666666667,82,46,54,7,14,7,-0.951086958809043,0.167997645641417,-0.480573968000594,0.125013565727997,-0.739126149488649,0.123432162648897,-0.684395080750296,0.0778371285296656,0.0272024912625084,0.01969213791168,0.0902461261171233,0.0172314148908687,0.053876328314656,0.0141135564194004,0.0599813122866077,0.00935787652463187,stop,R8*,-0.684395080750296,-1.18936714391288
PSD95-PDZ3 abundance,0,PRRIVIH*GSTGLGFNIVGGEDGEGIFISFILAGGPADLAGELRKGDQILSVNGVDLRNASHEQAAIALKNAGQTVTIIAQYKP*,2,2,FALSE,TRUE,10,,10,,0,2,0,,,-0.587996853313661,0.255781378011287,,,-0.587996853313661,0.255781378011287,,,0.0754393465902426,0.0352559741833165,,,0.0715706749286482,0.0307510130183897,stop,"R8*,S40A",-0.587996853313661,-1.01922921229636
PSD95-PDZ3 abundance,0,PRRIVIHYGSTGLGFNIVGGEDGEGIFISFILAGGPADLSGELRKGDQILSVNGVDLRNASHEQAAIALKNAGQTVTIIAQYKP*,1,1,FALSE,FALSE,11,11,,11,3,1,0,-0.602511080424098,0.280200607305282,,,,,-0.602511080424098,0.280200607305282,0.0680614226102291,0.0328442043394435,,,,,0.0698257191766106,0.033686785918501,missense,R8Y,-0.602511080424098,-1.04484607938249
PSD95-PDZ3 abundance,0,PRRIVIHYGSTGLGFNIVGGEDGEGIFISFILAGGPADLSGELRKGDQLLSVNGVDLRNASHEQAAIALKNAGQTVTIIAQYKP*,2,2,FALSE,FALSE,24,30,20,22,8,4,2,-0.609255221062436,0.187678526867499,-0.587996853313661,0.189164921842948,-0.847827221157793,0.226973084306276,-0.662549052975482,0.114898931610317,0.0672708963677995,0.0219990668323069,0.0754393465902426,0.0260738043274979,0.0414471633796166,0.02595269630132,0.0626077250838433,0.0138135878742198,missense,"R8Y,I49L",-0.662549052975482,-1.15081002436328
PSD95-PDZ3 abundance,0,PRRIVIHWGSTGRGFNIVGGEDGEGIFISFILAGGPADLSGELRKGDQILSVNGVDLRNASHEQAAIALKNAGQTVTIIAQYKP*,2,2,FALSE,FALSE,45,38,38,59,3,5,3,-0.974544334432774,0.227987719710529,-0.695127162483143,0.167296352163383,-1.0258282529204,0.182003168647026,-0.875488815641708,0.108365317664241,0.0244528939448498,0.0267239793841633,0.0606728946941108,0.0230595202774105,0.021094059694323,0.0208107184876615,0.0370072944942758,0.0130280918812156,missense,"R8W,L13R",-0.875488815641708,-1.52663779363172
PSD95-PDZ3 abundance,0,PRRIVIHWGSTGLGFNIVGGEDGEGIFISFILAGGPADLSGELRKGDQILSVNGVDLRNASHEQAAIALKNAGQTVTIIAQYKP*,1,1,FALSE,FALSE,220.333333333333,227,175,259,21,14,13,-0.926964334220285,0.126672588166631,-0.822436993006071,0.115939094007723,-1.02979662900009,0.0874635624317147,-0.948151051713267,0.0611490390821499,0.0300300669013208,0.0148481490099632,0.0431249710215724,0.0159806227370978,0.020640305190698,0.0100008125640079,0.0282715632821184,0.00735157074958847,missense,R8W,-0.948151051713267,-1.65488291681069
PSD95-PDZ3 abundance,0,PRRIVIHWGSTGLGFNIVGGEDGEGIFISFILAGGPADLSGELRKGDQLLSVNGVDLRNASHEQAAIALKNAGQTVTIIAQYKP*,2,2,FALSE,FALSE,14.6666666666667,12,17,15,11,8,6,-0.238706396932022,0.229235741120122,-0.369067996572214,0.159931433765928,-0.393931225582639,0.14799375150159,-0.356102870444234,0.098160308049508,0.110705424988289,0.0268702683968492,0.105615703373022,0.022044366731434,0.09334681906589,0.0169219927506073,0.0994498541775352,0.0118012066952988,missense,"R8W,I49L",-0.356102870444234,-0.609948215655078
PSD95-PDZ3 abundance,0,PRRIVIHWGSTGLGFNIVGGEDGEGIFISFILAGGPADLAGELRKGDQILSVNGVDLRNASHEQAAIALKNAGQTVTIIAQYKP*,2,2,FALSE,FALSE,27.6666666666667,14,28,41,1,4,5,-1.00457954333204,0.365172929663131,-0.674085902795533,0.183940604807035,-0.757832224738278,0.14554603253141,-0.750416645200775,0.108939730440235,0.0209322643932138,0.0428043837464696,0.0635731453460488,0.0253537034820975,0.0517374267289148,0.0166421141594597,0.0520439479495467,0.0130971499764134,missense,"R8W,S40A",-0.750416645200775,-1.30589182197373
PSD95-PDZ3 abundance,0,PRRIVIHWGSTGLVFNIVGGEDGEGIFISFILAGGPADLSGELRKGDQILSVNGVDLRNASHEQAAIALKNAGQTVTIIAQYKP*,2,2,FALSE,FALSE,34.3333333333333,47,30,26,0,0,2,,,,,-0.899004966621359,0.225556904198805,-0.899004966621359,0.225556904198805,,,,,0.0355953660642577,0.0257907665626044,0.0341800931141746,0.02711731147644,missense,"R8W,G14V",-0.899004966621359,-1.56814259505444
PSD95-PDZ3 abundance,0,PRRIVIHCGSTGLGFNIVGGEDGEGIFISFILAGGPADLSGELRKGDQILSVNGVDLRNASHEQAAIALKNAGQTVTIIAQYKP*,1,1,FALSE,FALSE,24.6666666666667,28,26,20,46,36,28,-0.0636126229667996,0.162689072625873,-0.0929477316157412,0.118008100367605,-0.0101418411020903,0.0893126120293617,-0.044047919139909,0.0652390691346982,0.131229347994682,0.0190698842393909,0.143675115705871,0.0162658070432278,0.137230301415955,0.0102122377327696,0.136966290849437,0.00784328976513762,missense,R8C,-0.044047919139909,-0.059187217476887
PSD95-PDZ3 abundance,0,PRRIVIHCGSTGLGFNIVGGEDGEGIFISFILAGGPADLSGELRKGDQILSVRGVDLRNASHEQAAIALKNAGQTVTIIAQYKP*,2,2,FALSE,FALSE,31.6666666666667,36,18,41,1,1,1,-1.28801401020469,0.339735431363493,-0.915733781365561,0.324032110964986,-1.25089052970607,0.311326597818542,-1.15019293910149,0.187299314508038,-0.0122910024524011,0.0398226828855314,0.0302652812843338,0.0446634068029885,-0.00464014987574346,0.0355978977348919,0.0039813168316469,0.0225178380989017,missense,"R8C,N53R",-1.15019293910149,-2.01147649466174
PSD95-PDZ3 abundance,0,PRRIVIHCGSTGLGFNIVGGEDGEGIFISFILAGGPADLSGELRKGDQLLSVNGVDLRNASHEQAAIALKNAGQTVTIIAQYKP*,2,2,FALSE,FALSE,18.6666666666667,14,18,24,61,35,49,0.229100397880941,0.201580615344016,-0.00607021368342686,0.127791835443195,0.105443887706416,0.0759205358310886,0.0908475977931084,0.0620966567951512,0.165540216775435,0.0236286244519672,0.155649996571503,0.0176143614764054,0.150446676061003,0.00868095270185849,0.153183944494053,0.0074654969660141,missense,"R8C,I49L",0.0908475977931084,0.178896457354271
PSD95-PDZ3 abundance,0,PRRIVIHLGSTGLGFNIVGGEDGEGIFISFILAGGPADLSGELRKGDQILSVNGVDLRNASHEQAAIALKNAGQTVTIIAQYKP*,1,1,FALSE,FALSE,28,23,33,28,8,9,6,-0.529517268327291,0.198470694942066,-0.508641292694689,0.142894634939479,-0.585143613020712,0.138078110114898,-0.544462649666729,0.0888015313007754,0.0766175199830319,0.0232640896918773,0.086377428237303,0.0196960763896519,0.0714830944070918,0.0157882123716335,0.0768045229652045,0.0106760588527386,missense,R8L,-0.544462649666729,-0.942393573716497
PSD95-PDZ3 abundance,0,PRRIVIQRGSTGRGFNIVGGEDGEGIFISFILAGGPADLSGELRKGDQILSVNGVDLRNASHEQAAIALKNAGQTVTIIAQYKP*,2,2,FALSE,FALSE,15,,,15,0,0,2,,,,,-0.730495878796412,0.231215775921602,-0.730495878796412,0.231215775921602,,,,,0.0548631360454422,0.0264378167609959,0.0544388984803465,0.027797642622398,missense,"H7Q,L13R",-0.730495878796412,-1.27073269008531
PSD95-PDZ3 abundance,0,PRRIVIQRGSTGLGFNIVGGEDGEGIFISFILAGGPADLSGELRKGDQLLSVNGVDLRNASHEQAAIALKNAGQTVTIIAQYKP*,2,2,FALSE,FALSE,54.6666666666667,35,68,61,95,123,98,0.0870659870254945,0.149922024431211,-0.0245686446425857,0.0942933595308793,0.0320190666152329,0.0498168720077058,0.0250261926632376,0.0422612147653897,0.148891404846608,0.0175733723518911,0.153100240176417,0.0129970534803052,0.142051089912176,0.00569619148389026,0.145270644074082,0.00508080445702389,missense,"H7Q,I49L",0.0250261926632376,0.0627250502373722
PSD95-PDZ3 abundance,0,PRRIVIQRGSTGLGFNIVGGEDGEGIFISFILAGGPADLAGELRKGDQILSVNGVDLRNASHEQAAIALKNAGQTVTIIAQYKP*,2,2,FALSE,FALSE,10,,,10,5,5,17,,,,,0.0493386984328447,0.121436424109093,0.0493386984328447,0.121436424109093,,,,,0.144031461928475,0.0138853584532024,0.148193586264963,0.0145995501616252,missense,"H7Q,S40A",0.0493386984328447,0.105635377056135
PSD95-PDZ3 abundance,0,PRRIVIPRGSTGRGFNIVGGEDGEGIFISFILAGGPADLSGELRKGDQILSVNGVDLRNASHEQAAIALKNAGQTVTIIAQYKP*,2,2,FALSE,FALSE,62.6666666666667,47,69,72,0,0,2,,,,,-1.21104818818148,0.220508485678361,-1.21104818818148,0.220508485678361,,,,,-8.44723041872886e-05,0.0252135171805313,-0.00333493336313276,0.0265103713432236,missense,"H7P,L13R",-1.21104818818148,-2.11888289083519
PSD95-PDZ3 abundance,0,PRRIVIPRGSTGLGFNIVGGEDGEGIFISFILAGGPADLSGELRKGDQILSVNGVDLRNASHEQAAIALKNAGQTVTIIAQYKP*,1,1,FALSE,FALSE,39.6666666666667,25,44,50,32,45,56,-0.13851102959918,0.170659762526682,-0.170459738537845,0.106169509452048,-0.0785028386438219,0.059470982737129,-0.103684197296184,0.0496418618497385,0.12245000024169,0.0200041825992202,0.132991142790445,0.014634018760082,0.129413726100523,0.00680006776325537,0.129796589989232,0.00596813400517001,missense,H7P,-0.103684197296184,-0.164442192434649
PSD95-PDZ3 abundance,0,PRRIVIPRGSTGLGFNIVGGEDGEGIFISFILAGGPADLSGELRKGDQLLSVNGVDLRNASHEQAAIALKNAGQTVTIIAQYKP*,2,2,FALSE,FALSE,45,15,63,57,46,56,76,0.123697101623801,0.197945745253512,-0.206345303734677,0.0996910950736561,-0.0250889201155936,0.0535425393092354,-0.0554931650248249,0.0458849422368332,0.153185185022957,0.0232025567958404,0.128044807095603,0.0137410577015043,0.135521213294714,0.00612219403080847,0.13559029972787,0.00551646279742324,missense,"H7P,I49L",-0.0554931650248249,-0.0793874899661502
PSD95-PDZ3 abundance,0,PRRIVIPRGSTGLGFNIVGGEDGEGIFISFILAGGPADLAGELRKGDQILSVNGVDLRNASHEQAAIALKNAGQTVTIIAQYKP*,2,2,FALSE,FALSE,22.6666666666667,18,25,25,46,16,14,0.0689821055185486,0.186059766557466,-0.290395634782909,0.131548697811614,-0.290851492356851,0.102184069745978,-0.233734351080134,0.0740346837883283,0.146771671041687,0.0218093210108735,0.116459615380024,0.0181321937115004,0.10513322545591,0.0116839938843661,0.114161464386471,0.0089007321122759,missense,"H7P,S40A",-0.233734351080134,-0.393974049602405
PSD95-PDZ3 abundance,0,PRRIVIPRGSTGLVFNIVGGEDGEGIFISFILAGGPADLSGELRKGDQILSVNGVDLRNASHEQAAIALKNAGQTVTIIAQYKP*,2,2,FALSE,FALSE,57,60,51,60,1,5,3,-1.44131361177844,0.332950269546654,-0.7704106295674,0.164538142368421,-1.03097718672173,0.181932035084041,-0.953215505424897,0.114579553610975,-0.0302602834174414,0.0390273482739056,0.0502960955987677,0.0226793386782673,0.0205053171320503,0.0208025848899593,0.0276626953370465,0.0137751910327768,missense,"H7P,G14V",-0.953215505424897,-1.66382141808999
PSD95-PDZ3 abundance,0,PRRIVIRRGSTGLGFNIVGGEDGEGIFISFILAGGPADLSGELRKGDQILSVRGVDLRNASHEQAAIALKNAGQTVTIIAQYKP*,2,2,FALSE,FALSE,139,75,149,193,8,2,3,-0.884235561881,0.164339657564953,-1.27916121642867,0.229554577597365,-1.32189897803233,0.179950680588,-1.12605040177885,0.107282267554151,0.0350385946963944,0.0192633604403888,-0.0198282336060606,0.0316409674713603,-0.0127594416405449,0.020576031632959,0.00688382476743918,0.012897883465365,missense,"H7R,N53R",-1.12605040177885,-1.96886615344205
PSD95-PDZ3 abundance,0,PRRIVIRRGSTGLGFNIVGGEDGEGIFISFILAGGPADLSGELRKGDQLLSVNGVDLRNASHEQAAIALKNAGQTVTIIAQYKP*,2,2,FALSE,FALSE,28.3333333333333,11,28,46,81,32,72,0.386574930347351,0.219671360053772,-0.14204454457237,0.117762407627033,0.0240327481695434,0.0576236100482996,0.0127060958280829,0.0503797329587915,0.183998869568254,0.0257491627392113,0.136907789704501,0.0162319416501098,0.141137913366067,0.00658883433663529,0.143789475033899,0.00605684368472839,missense,"H7R,I49L",0.0127060958280829,0.0409807106516035
PSD95-PDZ3 abundance,0,PRRIVIRRGSTGRGFNIVGGEDGEGIFISFILAGGPADLSGELRKGDQILSVNGVDLRNASHEQAAIALKNAGQTVTIIAQYKP*,2,2,FALSE,FALSE,19.5,,25,14,0,0,1,,,,,-0.921708266234485,0.318174495689095,-0.921708266234485,0.318174495689095,,,,,0.0329994113866439,0.0363809042939299,0.0314506158262196,0.0382521516426546,missense,"H7R,L13R",-0.921708266234485,-1.60821275546881
PSD95-PDZ3 abundance,0,PRRIVILRGSTGLGFNIVGGEDGEGIFISFILAGGPADLSGELRKGDQILSVNGVDLRNASHEQAAIALKNAGQTVTIIAQYKP*,1,1,FALSE,FALSE,56,48,52,68,47,60,42,-0.230901604929171,0.12562157885885,-0.158854680999421,0.0877437992733383,-0.256058494006473,0.0610985863579543,-0.225222121712948,0.0465678738228479,0.111620277335805,0.014724953115424,0.134590741682874,0.0120942859326937,0.109111547918062,0.00698617221964637,0.115184837073416,0.00559856743793885,missense,H7L,-0.225222121712948,-0.378950400968095
PSD95-PDZ3 abundance,0,PRRIVILRGSTGLGFNIVGGEDGEGIFISFILAGGPADLSGELRKGDQLLSVNGVDLRNASHEQAAIALKNAGQTVTIIAQYKP*,2,2,FALSE,FALSE,29.6666666666667,26,27,36,26,24,23,-0.258918842212088,0.162520795171872,-0.208918280870648,0.109863327417355,-0.247071625449477,0.0823805636799343,-0.236952713458958,0.0610778139980034,0.108336187857211,0.0190501593032529,0.127690157291988,0.0151431611841132,0.110139129981691,0.00941960918780961,0.113774540583892,0.00734300779826318,missense,"H7L,I49L",-0.236952713458958,-0.39965429427999
PSD95-PDZ3 abundance,0,PRRIVILRGSTGLGFNIVGGEDGEGIFISFILAGGPADLAGELRKGDQILSVNGVDLRNASHEQAAIALKNAGQTVTIIAQYKP*,2,2,FALSE,FALSE,14.3333333333333,11,13,19,8,14,9,-0.308162624310908,0.242640692059456,-0.157248490778048,0.152177505863052,-0.342133956450612,0.123919978877834,-0.273805679695774,0.0893400880749851,0.102563991796485,0.0284415531704472,0.134812133096973,0.0209755935310995,0.0992694543383934,0.0141693346033166,0.10934393639634,0.0107408062026185,missense,"H7L,S40A",-0.273805679695774,-0.464697891202833
PSD95-PDZ3 abundance,0,PRRIVIERGSTGRGFNIVGGEDGEGIFISFILAGGPADLSGELRKGDQILSVNGVDLRNASHEQAAIALKNAGQTVTIIAQYKP*,2,2,FALSE,FALSE,21,23,19,21,0,0,1,,,,,-1.04592426573523,0.314726898252218,-1.04592426573523,0.314726898252218,,,,,0.0187962290108093,0.035986696982865,0.016516894507496,0.037837668326911,missense,"H7E,L13R",-1.04592426573523,-1.82744762929081
PSD95-PDZ3 abundance,0,PRRIVIERGSTGLGFNIVGGEDGEGIFISFILAGGPADLSGELRKGDQILSVNGVDLRNASHEQAAIALKNAGQTVTIIAQYKP*,1,1,FALSE,FALSE,27.3333333333333,17,32,33,70,73,51,0.212134261380929,0.187771403570929,0.0348023639044031,0.107966991578049,0.0201400102837488,0.0681670954492633,0.040492734923365,0.0551022625977525,0.163551501406771,0.0220099535375684,0.161283723903203,0.0148817771540744,0.140692807531428,0.00779440404286255,0.147130090786304,0.00662460421341322,missense,H7E,0.040492734923365,0.0900227047624741
PSD95-PDZ3 abundance,0,PRRIVIERGSTGLGFNIVGGEDGEGIFISFILAGGPADLSGELRKGDQLLSVNGVDLRNASHEQAAIALKNAGQTVTIIAQYKP*,2,2,FALSE,FALSE,33.6666666666667,19,37,45,118,69,75,0.335465151203594,0.179350966878438,-0.0167619260554597,0.105608467016394,0.0432720774261379,0.0575513252601081,0.0520283744857043,0.048640813469022,0.178007947399722,0.0210229373208113,0.154176289852528,0.0145566867127649,0.143337788610145,0.00658056910483094,0.148516949380605,0.00584778415004455,missense,"H7E,I49L",0.0520283744857043,0.110382517460276
PSD95-PDZ3 abundance,0,PRRIVIERGSTGLGFNIVGGEDGEGIFISFILAGGPADLAGELRKGDQILSVNGVDLRNASHEQAAIALKNAGQTVTIIAQYKP*,2,2,FALSE,FALSE,18.5,,23,14,55,17,29,,,-0.253550516000751,0.132076066085359,0.109877457844336,0.0991157768116071,-0.0210558851127031,0.0792756983772416,,,0.121538212448602,0.0182048842349029,0.150953622070358,0.0113331572425124,0.139730480890116,0.00953082687955849,missense,"H7E,S40A",-0.0210558851127031,-0.018607455617504
PSD95-PDZ3 abundance,0,PRRIVIDRGSTGRGFNIVGGEDGEGIFISFILAGGPADLSGELRKGDQILSVNGVDLRNASHEQAAIALKNAGQTVTIIAQYKP*,2,2,FALSE,FALSE,10,,,10,0,1,1,,,,,-0.818628533008697,0.322262931121883,-0.818628533008697,0.322262931121883,,,,,0.0447858177766635,0.0368483866981057,0.0438432545828162,0.038743678946933,missense,"H7D,L13R",-0.818628533008697,-1.42628230852003
PSD95-PDZ3 abundance,0,PRRIVIDRGSTGLGFNIVGGEDGEGIFISFILAGGPADLSGELRKGDQILSVNGVDLRNASHEQAAIALKNAGQTVTIIAQYKP*,1,1,FALSE,FALSE,17.3333333333333,17,15,20,49,30,41,0.105095529858339,0.189301909808175,0.00113752519419073,0.135208919626782,0.106691768656464,0.083094106136086,0.0811092544781298,0.0663086665014235,0.15100476924879,0.0221893545034776,0.156643485064547,0.0186367053644757,0.150589362033729,0.00950119749912504,0.152013163710929,0.00797188084086149,missense,H7D,0.0811092544781298,0.161708780432815
PSD95-PDZ3 abundance,0,PRRIVIARGSTGRGFNIVGGEDGEGIFISFILAGGPADLSGELRKGDQILSVNGVDLRNASHEQAAIALKNAGQTVTIIAQYKP*,2,2,FALSE,FALSE,28.3333333333333,22,27,36,4,0,1,-0.724191819668912,0.228002566610539,,,-1.21104818818148,0.311824784342914,-0.893802688917662,0.18405051751617,0.0537984019038643,0.0267257196895197,,,-8.44723041872886e-05,0.0356548616855204,0.0348055307853432,0.0221272553310403,missense,"H7A,L13R",-0.893802688917662,-1.55896084149177
PSD95-PDZ3 abundance,0,PRRIVIARGSTGLGFNIVGGEDGEGIFISFILAGGPADLSGELRKGDQILSVNGVDLRNASHEQAAIALKNAGQTVTIIAQYKP*,1,1,FALSE,FALSE,68,45,92,67,150,97,98,0.125863909798847,0.139836925102763,-0.164864895522923,0.0801048739412056,0.00305674229389253,0.0484884128602267,-0.0283975225733072,0.0397681529594362,0.153439171233587,0.0163912297922705,0.133762315588197,0.0110413642681382,0.138739461973606,0.00554429198924925,0.13884784122775,0.00478107905618903,missense,H7A,-0.0283975225733072,-0.0315650695222467
PSD95-PDZ3 abundance,0,PRRIVIARGSTGLGFNIVGGEDGEGIFISFILAGGPADLSGELRKGDQILSVRGVDLRNASHEQAAIALKNAGQTVTIIAQYKP*,2,2,FALSE,FALSE,10,,10,10,0,1,1,,,-0.765343972721382,0.333258238888203,-0.818628533008697,0.322262931121883,-0.792879763826169,0.231663940323585,,,0.0509944651374253,0.0459351026957934,0.0447858177766635,0.0368483866981057,0.0469388698402509,0.0278515226564604,missense,"H7A,N53R",-0.792879763826169,-1.38083705037702
PSD95-PDZ3 abundance,0,PRRIVIARGSTGLGFNIVGGEDGEGIFISFILAGGPADLSGELRKGDQLLSVNGVDLRNASHEQAAIALKNAGQTVTIIAQYKP*,2,2,FALSE,FALSE,30.5,,30,31,52,42,49,,,-0.0901205447316582,0.11341954528488,0.0270375853185683,0.0700120709865975,-0.00528725315972062,0.0595757979407397,,,0.144064804855924,0.0156333373114862,0.141481494307402,0.00800536337290886,0.141626245977623,0.00716242969797353,missense,"H7A,I49L",-0.00528725315972062,0.00922337173527056
PSD95-PDZ3 abundance,0,PRRIVIARGSTGLGFNIVGGEDGEGIFISFILAGGPADLAGELRKGDQILSVNGVDLRNASHEQAAIALKNAGQTVTIIAQYKP*,2,2,FALSE,FALSE,17.5,,18,17,12,3,10,,,-0.634645247493406,0.210113195691607,-0.275781847088602,0.121949418418102,-0.366208238766036,0.105471796851202,,,0.0690095017216233,0.0289612381498333,0.106856328123395,0.0139440155646688,0.0982349482479657,0.0126802217708794,missense,"H7A,S40A",-0.366208238766036,-0.627783672905831
PSD95-PDZ3 abundance,0,PRRIVIARGSTGLVFNIVGGEDGEGIFISFILAGGPADLSGELRKGDQILSVNGVDLRNASHEQAAIALKNAGQTVTIIAQYKP*,2,2,FALSE,FALSE,25.3333333333333,31,23,22,0,0,3,,,,,-0.723611221657049,0.189043615929623,-0.723611221657049,0.189043615929623,,,,,0.0556503457554512,0.02161574165025,0.0552665982252059,0.0227275446699594,missense,"H7A,G14V",-0.723611221657049,-1.25858162303017
PSD95-PDZ3 abundance,0,PRRIVIGRGSTGRGFNIVGGEDGEGIFISFILAGGPADLSGELRKGDQILSVNGVDLRNASHEQAAIALKNAGQTVTIIAQYKP*,2,2,FALSE,FALSE,53,32,48,79,3,0,1,-0.922721364256488,0.222976553671408,,,-1.25089052970607,0.311326597818542,-1.03398556264561,0.181277983305779,0.0305274140478429,0.0261365867908687,,,-0.00464014987574346,0.0355978977348919,0.0179522109366512,0.0217939306916136,missense,"H7G,L13R",-1.03398556264561,-1.80637643012185
PSD95-PDZ3 abundance,0,PRRIVIGRGSTGLGFNIVGGEDGEGIFISFILAGGPADLSGELRKGDQILSVNGVDLRNASHEQAAIALKNAGQTVTIIAQYKP*,1,1,FALSE,FALSE,115.333333333333,95,109,142,186,187,177,-0.0140995523270539,0.1091865110288,-0.0732518183699094,0.0891873202626692,-0.0457846485728169,0.0345382870599939,-0.0465436176742126,0.0308916420556571,0.137033109182799,0.0127984878899055,0.146389928700901,0.012293255611912,0.133154809555581,0.00394919810679527,0.136666248451061,0.00371391105325512,missense,H7G,-0.0465436176742126,-0.0635919975009168
PSD95-PDZ3 abundance,0,PRRIVIGRGSTGLGFNIVGGEDGEGIFISFILAGGPADLSGELRKGDQLLSVNGVDLRNASHEQAAIALKNAGQTVTIIAQYKP*,2,2,FALSE,FALSE,16.6666666666667,10,21,19,23,6,23,0.0373632431896125,0.234359833622308,-0.496738783387812,0.166890205387907,-0.054690971521976,0.0946201357886343,-0.140304124537262,0.0776606323702421,0.143065410783012,0.0274708978630539,0.0880180267988661,0.0230035384841222,0.132136437287488,0.0108191138857612,0.125394002638744,0.00933665748304908,missense,"H7G,I49L",-0.140304124537262,-0.229074487471812
PSD95-PDZ3 abundance,0,PRRIVIGRGSTGLGFNIVGGEDGEGIFISFILAGGPADLAGELRKGDQILSVNGVDLRNASHEQAAIALKNAGQTVTIIAQYKP*,2,2,FALSE,FALSE,18,,,18,15,6,17,,,,,-0.130732303026912,0.103313883625486,-0.130732303026912,0.103313883625486,,,,,0.123441672492238,0.0118131797593412,0.126544763535268,0.0124207892108843,missense,"H7G,S40A",-0.130732303026912,-0.212180713002319
PSD95-PDZ3 abundance,0,PRRIVIVRGSTGRGFNIVGGEDGEGIFISFILAGGPADLSGELRKGDQILSVNGVDLRNASHEQAAIALKNAGQTVTIIAQYKP*,2,2,FALSE,FALSE,20,,18,22,2,1,0,,,-0.915733781365561,0.324032110964986,,,-0.915733781365561,0.324032110964986,,,0.0302652812843338,0.0446634068029885,,,0.0321688911886049,0.0389563764967317,missense,"H7V,L13R",-0.915733781365561,-1.59766809583033
PSD95-PDZ3 abundance,0,PRRIVIVRGSTGLGFNIVGGEDGEGIFISFILAGGPADLSGELRKGDQILSVNGVDLRNASHEQAAIALKNAGQTVTIIAQYKP*,1,1,FALSE,FALSE,45,42,46,47,75,88,84,-0.0787807493235577,0.130302891732865,-0.00860537849142273,0.0848048695924466,0.0637731027914974,0.0556913084456839,0.0282981955984177,0.0438375114984446,0.129451389530213,0.0152736813929594,0.155300558681551,0.0116891945622362,0.145681929488343,0.00636788991580886,0.145664016748975,0.00527031286352281,missense,H7V,0.0282981955984177,0.0684999677481805
PSD95-PDZ3 abundance,0,PRRIVIVRGSTGLGFNIVGGEDGEGIFISFILAGGPADLSGELRKGDQILSVRGVDLRNASHEQAAIALKNAGQTVTIIAQYKP*,2,2,FALSE,FALSE,18.3333333333333,16,27,12,1,2,1,-1.04465253171507,0.360116012540341,-0.842128076422274,0.238396937478707,-0.87448353496771,0.319884360853706,-0.895660787476306,0.168840059048972,0.0162350389603285,0.0422116283598705,0.0404108237526788,0.032859766174065,0.0383992107162606,0.0365764147504626,0.0345821430883554,0.020298595989312,missense,"H7V,N53R",-0.895660787476306,-1.56224029023179
PSD95-PDZ3 abundance,0,PRRIVIVRGSTGLGFNIVGGEDGEGIFISFILAGGPADLSGELRKGDQLLSVNGVDLRNASHEQAAIALKNAGQTVTIIAQYKP*,2,2,FALSE,FALSE,13,,13,,10,9,7,,,-0.270294851023462,0.163645875876707,,,-0.270294851023462,0.163645875876707,,,0.119230234253053,0.0225563519126118,,,0.109766021612421,0.0196741314735912,missense,"H7V,I49L",-0.270294851023462,-0.458501458504319
PSD95-PDZ3 abundance,0,PRRIVIVRGSTGLGFNIVGGEDGEGIFISFILAGGPADLAGELRKGDQILSVNGVDLRNASHEQAAIALKNAGQTVTIIAQYKP*,2,2,FALSE,FALSE,21.5,,21,22,25,27,16,,,-0.111908835051224,0.126572276895922,-0.210781260018706,0.100479544065653,-0.172559337420504,0.0786968345707577,,,0.141061586220628,0.0174462619650493,0.114288665313456,0.0114890939584368,0.121516157898852,0.00946123366449546,missense,"H7V,S40A",-0.172559337420504,-0.286003285331839
PSD95-PDZ3 abundance,0,PRRIVIVRGSTGLVFNIVGGEDGEGIFISFILAGGPADLSGELRKGDQILSVNGVDLRNASHEQAAIALKNAGQTVTIIAQYKP*,2,2,FALSE,FALSE,22.6666666666667,22,18,28,0,1,0,,,-0.915733781365561,0.324032110964986,,,-0.915733781365561,0.324032110964986,,,0.0302652812843338,0.0446634068029885,,,0.0321688911886049,0.0389563764967317,missense,"H7V,G14V",-0.915733781365561,-1.59766809583033
PSD95-PDZ3 abundance,0,PRRIVI*RGSTGRGFNIVGGEDGEGIFISFILAGGPADLSGELRKGDQILSVNGVDLRNASHEQAAIALKNAGQTVTIIAQYKP*,2,2,FALSE,TRUE,28.6666666666667,23,31,32,7,3,3,-0.569590256710318,0.202666877338229,-0.773733504968847,0.202407304654002,-0.83840018967925,0.185568676745952,-0.733984668082959,0.113376897522824,0.0719202945501465,0.0237559525518139,0.0498380825476275,0.0278990861761691,0.0425250748233166,0.0212184080123211,0.0540194629232971,0.0136306031299711,stop,"H7*,L13R",-0.733984668082959,-1.27689022439733
PSD95-PDZ3 abundance,0,PRRIVI*RGSTGLGFNIVGGEDGEGIFISFILAGGPADLSGELRKGDQILSVNGVDLRNASHEQAAIALKNAGQTVTIIAQYKP*,1,1,FALSE,TRUE,40.3333333333333,48,38,35,5,3,8,-0.891352930141316,0.192764228810361,-0.825825887711119,0.20039441168284,-0.565371956350159,0.120275286974915,-0.691537658904101,0.0909313843549612,0.0342043199253687,0.022595196281944,0.0426578581099129,0.0276216363353057,0.0737438373604387,0.0137525909953358,0.059122604293476,0.0109321179118685,stop,H7*,-0.691537658904101,-1.20197342834167
PSD95-PDZ3 abundance,0,PRRIVI*RGSTGLGFNIVGGEDGEGIFISFILAGGPADLSGELRKGDQLLSVNGVDLRNASHEQAAIALKNAGQTVTIIAQYKP*,2,2,FALSE,TRUE,13,,,13,1,0,6,,,,,-0.350091659694557,0.151135979511462,-0.350091659694557,0.151135979511462,,,,,0.0983595497293189,0.0172812833224341,0.100172544865406,0.0181701440098542,stop,"H7*,I49L",-0.350091659694557,-0.599338736719034
PSD95-PDZ3 abundance,0,PRRIVI*RGSTGLGFNIVGGEDGEGIFISFILAGGPADLAGELRKGDQILSVNGVDLRNASHEQAAIALKNAGQTVTIIAQYKP*,2,2,FALSE,TRUE,14.5,,11,18,2,1,5,,,-0.789729826566844,0.331391973450562,-0.505641229500664,0.155047564640694,-0.556660192009495,0.140436790494863,,,0.0476332078000135,0.0456778634604736,0.0805736049450843,0.0177285442001985,0.0753380878936169,0.0168838466910512,stop,"H7*,S40A",-0.556660192009495,-0.963921610903355
PSD95-PDZ3 abundance,0,PRRIVIYRGSTGRGFNIVGGEDGEGIFISFILAGGPADLSGELRKGDQILSVNGVDLRNASHEQAAIALKNAGQTVTIIAQYKP*,2,2,FALSE,FALSE,11,,,11,1,0,2,,,,,-0.635478567444764,0.23597117787966,-0.635478567444764,0.23597117787966,,,,,0.0657276640242299,0.026981561862691,0.0658622421227362,0.0283693551866858,missense,"H7Y,L13R",-0.635478567444764,-1.10303200459545
PSD95-PDZ3 abundance,0,PRRIVIYRGSTGLGFNIVGGEDGEGIFISFILAGGPADLSGELRKGDQILSVNGVDLRNASHEQAAIALKNAGQTVTIIAQYKP*,1,1,FALSE,FALSE,16.5,20,,13,12,15,8,-0.365893742572808,0.195299965355213,,,-0.261959005482273,0.137467309691976,-0.296392818307264,0.112412436874164,0.095796937780529,0.0228924270768057,,,0.108436867998098,0.015718371853207,0.106628424427132,0.0135146519915683,missense,H7Y,-0.296392818307264,-0.504563033401847
PSD95-PDZ3 abundance,0,PRRIVIYRGSTGLVFNIVGGEDGEGIFISFILAGGPADLSGELRKGDQILSVNGVDLRNASHEQAAIALKNAGQTVTIIAQYKP*,2,2,FALSE,FALSE,14.6666666666667,16,11,17,0,0,1,,,,,-0.98118880576942,0.316353977281149,-0.98118880576942,0.316353977281149,,,,,0.0261982508741234,0.0361727414560464,0.0242996384571834,0.0380332819747444,missense,"H7Y,G14V",-0.98118880576942,-1.71319285974054
PSD95-PDZ3 abundance,0,PRRIVISRGSTGLGFNIVGGEDGEGIFISFILAGGPADLSGELRKGDQILSVNGVDLRNASHEQAAIALKNAGQTVTIIAQYKP*,1,1,FALSE,FALSE,12,14,10,,19,17,31,-0.120948610653508,0.209882387117463,-0.040444212139536,0.15860713951594,,,-0.0697070235292408,0.126538946475279,0.124508609900298,0.0246017311526584,0.150912009734586,0.0218618308320198,,,0.133881455435493,0.0152129948655719,missense,H7S,-0.0697070235292408,-0.104474221854667
PSD95-PDZ3 abundance,0,PRRIVISRGSTGLGFNIVGGEDGEGIFISFILAGGPADLSGELRKGDQLLSVNGVDLRNASHEQAAIALKNAGQTVTIIAQYKP*,2,2,FALSE,FALSE,14,,,14,19,25,23,,,,,0.0388640251216977,0.103322762099558,0.0388640251216977,0.103322762099558,,,,,0.142833760376634,0.0118141949472958,0.146934281080751,0.0124218566149068,missense,"H7S,I49L",0.0388640251216977,0.0871481154237711
PSD95-PDZ3 abundance,0,PRRIVISRGSTGLVFNIVGGEDGEGIFISFILAGGPADLSGELRKGDQILSVNGVDLRNASHEQAAIALKNAGQTVTIIAQYKP*,2,2,FALSE,FALSE,14,12,16,,1,0,0,-0.958318673280878,0.371808512525581,,,,,-0.958318673280878,0.371808512525581,0.0263548132002739,0.0435821851992986,,,,,0.0270491730298543,0.0447002377495898,missense,"H7S,G14V",-0.958318673280878,-1.67282824785021
PSD95-PDZ3 abundance,0,PRRIVISRGSTGRGFNIVGGEDGEGIFISFILAGGPADLSGELRKGDQILSVNGVDLRNASHEQAAIALKNAGQTVTIIAQYKP*,2,2,FALSE,FALSE,20,24,19,17,0,2,0,,,-0.752220182767832,0.242818666930506,,,-0.752220182767832,0.242818666930506,,,0.052803400578258,0.0334692412680312,,,0.0518271197831065,0.029192586442155,missense,"H7S,L13R",-0.752220182767832,-1.30907497335951
PSD95-PDZ3 abundance,0,PRRIVIWRGSTGRGFNIVGGEDGEGIFISFILAGGPADLSGELRKGDQILSVNGVDLRNASHEQAAIALKNAGQTVTIIAQYKP*,2,2,FALSE,FALSE,24.3333333333333,23,21,29,0,0,1,,,,,-1.1448072984067,0.312808510690046,-1.1448072984067,0.312808510690046,,,,,0.007489684342221,0.035767343529827,0.00462879910109767,0.0376070324559289,missense,"H7W,L13R",-1.1448072984067,-2.001971114816
PSD95-PDZ3 abundance,0,PRRIVIWRGSTGLGFNIVGGEDGEGIFISFILAGGPADLSGELRKGDQILSVNGVDLRNASHEQAAIALKNAGQTVTIIAQYKP*,1,1,FALSE,FALSE,52.3333333333333,22,65,70,8,18,15,-0.51617722198991,0.200505474853679,-0.504734990715872,0.115380045130865,-0.585143613020712,0.0873739024323305,-0.551567052535567,0.0657979203726543,0.0781811968501745,0.023502599978652,0.0869158586843833,0.0159035654746695,0.0714830944070918,0.00999056060509608,0.0759504045504625,0.00791047699286838,missense,H7W,-0.551567052535567,-0.954932480723569
PSD95-PDZ3 abundance,0,PRRIVIWRGSTGLGFNIVGGEDGEGIFISFILAGGPADLSGELRKGDQLLSVNGVDLRNASHEQAAIALKNAGQTVTIIAQYKP*,2,2,FALSE,FALSE,52,32,53,71,14,17,12,-0.460681727061087,0.171224085454049,-0.467140026445031,0.118684950016917,-0.657850135190444,0.0958837249395277,-0.56310104343666,0.0683791646212788,0.0846861983663737,0.0200703306983201,0.0920978117259256,0.0163591015353744,0.0631696404362675,0.0109635959752698,0.0745637441645064,0.00822080402335922,missense,"H7W,I49L",-0.56310104343666,-0.975289383618755
PSD95-PDZ3 abundance,0,PRRIVIWRGSTGLGFNIVGGEDGEGIFISFILAGGPADLAGELRKGDQILSVNGVDLRNASHEQAAIALKNAGQTVTIIAQYKP*,2,2,FALSE,FALSE,24,,21,27,1,4,1,,,-0.600480197852246,0.188304268130076,-1.1229155339692,0.313182450809777,-0.739199158132215,0.16137975767293,,,0.0737186878143939,0.0259551749522176,0.00999284596459141,0.0358101008214764,0.0533925570373579,0.0194016900983536,missense,"H7W,S40A",-0.739199158132215,-1.28609353212411
PSD95-PDZ3 abundance,0,PRRIVICRGSTGLGFNIVGGEDGEGIFISFILAGGPADLSGELRKGDQLLSVNGVDLRNASHEQAAIALKNAGQTVTIIAQYKP*,2,2,FALSE,FALSE,18.6666666666667,15,23,18,22,19,12,-0.0976575423925822,0.203514067717905,-0.225092568620574,0.129918912723914,-0.237437573828623,0.113992292318297,-0.211829011422822,0.0789714153721104,0.127238713209505,0.0238552574541555,0.125460752337731,0.0179075500669042,0.1112407126501,0.0130341769477653,0.116795007884483,0.00949424481590392,missense,"H7C,I49L",-0.211829011422822,-0.355312247619562
PSD95-PDZ3 abundance,0,PRRIVILRGSTGRGFNIVGGEDGEGIFISFILAGGPADLSGELRKGDQILSVNGVDLRNASHEQAAIALKNAGQTVTIIAQYKP*,2,2,FALSE,FALSE,122,117,122,127,3,2,2,-1.31203495712739,0.21137465784972,-1.22800877699412,0.229995583080284,-1.38491070507578,0.219255029462133,-1.310867079557,0.126910224535648,-0.0151066597657219,0.024776650276965,-0.012777567532792,0.0317017540620079,-0.0199643673716221,0.0250701937172836,-0.0153355412730421,0.0152576313303396,missense,"H7L,L13R",-1.310867079557,-2.2950581190161
PSD95-PDZ3 abundance,0,PRRIVILRGSTGLGFNIVGGEDGEGIFISFILAGGPADLSGELRKGDQILSVRGVDLRNASHEQAAIALKNAGQTVTIIAQYKP*,2,2,FALSE,FALSE,16,,,16,0,0,1,,,,,-0.962616189179994,0.316886042211044,-0.962616189179994,0.316886042211044,,,,,0.028321892447482,0.0362335791522002,0.0265325092743146,0.0380972488503356,missense,"H7L,N53R",-0.962616189179994,-1.68041314319121
PSD95-PDZ3 abundance,0,PRRIVILRGSTGLVFNIVGGEDGEGIFISFILAGGPADLSGELRKGDQILSVNGVDLRNASHEQAAIALKNAGQTVTIIAQYKP*,2,2,FALSE,FALSE,37.6666666666667,37,29,47,2,1,0,-1.08822188929888,0.260731406235666,-1.03775852983686,0.31956457943544,,,-1.06805437163209,0.2020211223455,0.0111279804953832,0.0305620878786484,0.0134458340857972,0.0440476185173304,,,0.0138563287547272,0.0242877499978205,missense,"H7L,G14V",-1.06805437163209,-1.86650613216858
PSD95-PDZ3 abundance,0,PRRIVIFRGSTGLGFNIVGGEDGEGIFISFILAGGPADLSGELRKGDQILSVNGVDLRNASHEQAAIALKNAGQTVTIIAQYKP*,1,1,FALSE,FALSE,81.6666666666667,76,76,93,55,25,49,-0.30964705418917,0.129871403370704,-0.460687022790733,0.107651813067954,-0.309527067895205,0.0541374279747796,-0.336337432004797,0.0453248034303723,0.102389991751595,0.0152231037297873,0.092987270262781,0.0148383340953911,0.102997811286954,0.00619021515726562,0.101826130587847,0.00544912077329502,missense,H7F,-0.336337432004797,-0.575063229665167
PSD95-PDZ3 abundance,0,PRRIVIFRGSTGLGFNIVGGEDGEGIFISFILAGGPADLSGELRKGDQLLSVNGVDLRNASHEQAAIALKNAGQTVTIIAQYKP*,2,2,FALSE,FALSE,493.333333333333,440,526,514,300,388,270,-0.327530739605533,0.104859284342927,-0.254066069804915,0.0814694178452608,-0.310452904872064,0.0232859219392789,-0.30712458371557,0.0218957721927431,0.100293724281634,0.0122912644443151,0.121467150388686,0.0112294480333732,0.102891948664703,0.00266257323873198,0.105338210650246,0.00263239326092388,missense,"H7F,I49L",-0.30712458371557,-0.523504049411327
PSD95-PDZ3 abundance,0,PRRIVIFRGSTGLGFNIVGGEDGEGIFISFILAGGPADLAGELRKGDQILSVNGVDLRNASHEQAAIALKNAGQTVTIIAQYKP*,2,2,FALSE,FALSE,13,,,13,4,1,6,,,,,-0.350091659694557,0.151135979511462,-0.350091659694557,0.151135979511462,,,,,0.0983595497293189,0.0172812833224341,0.100172544865406,0.0181701440098542,missense,"H7F,S40A",-0.350091659694557,-0.599338736719034
PSD95-PDZ3 abundance,0,PRRIVMHRGSTGRGFNIVGGEDGEGIFISFILAGGPADLSGELRKGDQILSVNGVDLRNASHEQAAIALKNAGQTVTIIAQYKP*,2,2,FALSE,FALSE,16.3333333333333,12,19,18,0,2,0,,,-0.752220182767832,0.242818666930506,,,-0.752220182767832,0.242818666930506,,,0.052803400578258,0.0334692412680312,,,0.0518271197831065,0.029192586442155,missense,"I6M,L13R",-0.752220182767832,-1.30907497335951
PSD95-PDZ3 abundance,0,PRRIVMHRGSTGLGFNIVGGEDGEGIFISFILAGGPADLSGELRKGDQILSVRGVDLRNASHEQAAIALKNAGQTVTIIAQYKP*,2,2,FALSE,FALSE,16,13,19,16,1,0,0,-0.982339620203576,0.36825036423087,,,,,-0.982339620203576,0.36825036423087,0.0235391558869531,0.043165110622675,,,,,0.0241612831557864,0.0442724635879884,missense,"I6M,N53R",-0.982339620203576,-1.71522398824475
PSD95-PDZ3 abundance,0,PRRIVMHRGSTGLGFNIVGGEDGEGIFISFILAGGPADLSGELRKGDQLLSVNGVDLRNASHEQAAIALKNAGQTVTIIAQYKP*,2,2,FALSE,FALSE,44.3333333333333,28,43,62,85,47,79,0.120652735937086,0.159773361812292,-0.153451685264321,0.106102642830008,-0.0389877896040975,0.051863642133517,-0.0468191491797672,0.044731621341742,0.152828334373489,0.018728114095932,0.135335470949837,0.0146248021082729,0.133931980193047,0.00593022453514894,0.136633123002367,0.00537780615973101,missense,"I6M,I49L",-0.0468191491797672,-0.064078296488946
PSD95-PDZ3 abundance,0,PRRIVMHRGSTGLGFNIVGGEDGEGIFISFILAGGPADLAGELRKGDQILSVNGVDLRNASHEQAAIALKNAGQTVTIIAQYKP*,2,2,FALSE,FALSE,14,,16,12,9,12,13,,,-0.249815299156817,0.14925355284503,-0.0887001426742282,0.122200658530794,-0.153359027300841,0.0945519703690714,,,0.122053061143385,0.0205725664893417,0.128247739677938,0.0139727430164868,0.123824492426711,0.0113673985742832,missense,"I6M,S40A",-0.153359027300841,-0.25211572186702
PSD95-PDZ3 abundance,0,PRRIVQHRGSTGLGFNIVGGEDGEGIFISFILAGGPADLSGELRKGDQILSVNGVDLRNASHEQAAIALKNAGQTVTIIAQYKP*,1,1,FALSE,FALSE,19.5,,23,16,0,0,1,,,,,-0.962616189179994,0.316886042211044,-0.962616189179994,0.316886042211044,,,,,0.028321892447482,0.0362335791522002,0.0265325092743146,0.0380972488503356,missense,I6Q,-0.962616189179994,-1.68041314319121
PSD95-PDZ3 abundance,0,PRRIVQHRGSTGLGFNIVGGEDGEGIFISFILAGGPADLSGELRKGDQLLSVNGVDLRNASHEQAAIALKNAGQTVTIIAQYKP*,2,2,FALSE,FALSE,11,,,11,0,0,1,,,,,-0.847827221157793,0.320967714290994,-0.847827221157793,0.320967714290994,,,,,0.0414471633796166,0.0367002882169173,0.0403328769064823,0.0385879630385352,missense,"I6Q,I49L",-0.847827221157793,-1.47781649685216
PSD95-PDZ3 abundance,0,PRRIVHHRGSTGLGFNIVGGEDGEGIFISFILAGGPADLSGELRKGDQILSVNGVDLRNASHEQAAIALKNAGQTVTIIAQYKP*,1,1,FALSE,FALSE,19,,,19,1,0,1,,,,,-1.01526326287816,0.315455839438403,-1.01526326287816,0.315455839438403,,,,,0.0223020882974976,0.036070046025261,0.0202030772364555,0.0379253044170765,missense,I6H,-1.01526326287816,-1.77333253043363
PSD95-PDZ3 abundance,0,PRRIVPHRGSTGRGFNIVGGEDGEGIFISFILAGGPADLSGELRKGDQILSVNGVDLRNASHEQAAIALKNAGQTVTIIAQYKP*,2,2,FALSE,FALSE,11,,11,,1,1,0,,,-0.789729826566844,0.331391973450562,,,-0.789729826566844,0.331391973450562,,,0.0476332078000135,0.0456778634604736,,,0.0473175673139362,0.0398412072411244,missense,"I6P,L13R",-0.789729826566844,-1.37527757252899
PSD95-PDZ3 abundance,0,PRRIVPHRGSTGLVFNIVGGEDGEGIFISFILAGGPADLSGELRKGDQILSVNGVDLRNASHEQAAIALKNAGQTVTIIAQYKP*,2,2,FALSE,FALSE,18.6666666666667,19,21,16,0,0,2,,,,,-0.750267535466965,0.230388556401805,-0.750267535466965,0.230388556401805,,,,,0.0526023930920953,0.0263432303168039,0.0520618744905686,0.027698191136054,missense,"I6P,G14V",-0.750267535466965,-1.3056286509345
PSD95-PDZ3 abundance,0,PRRIVRHRGSTGLGFNIVGGEDGEGIFISFILAGGPADLSGELRKGDQLLSVNGVDLRNASHEQAAIALKNAGQTVTIIAQYKP*,2,2,FALSE,FALSE,56.3333333333333,12,66,91,1,0,5,-0.958318673280878,0.371808512525581,,,-1.00208469984715,0.141263976519356,-0.996563906280687,0.132053988512082,0.0263548132002739,0.0435821851992986,,,0.0238089596742381,0.0161524926716708,0.0224511852208412,0.0158760342579987,missense,"I6R,I49L",-0.996563906280687,-1.74032912426473
PSD95-PDZ3 abundance,0,PRRIVRHRGSTGLVFNIVGGEDGEGIFISFILAGGPADLSGELRKGDQILSVNGVDLRNASHEQAAIALKNAGQTVTIIAQYKP*,2,2,FALSE,FALSE,69.6666666666667,64,79,66,4,10,4,-1.02055146120927,0.191056033312929,-0.687760148908796,0.119733498476903,-0.899292804057351,0.160531721465935,-0.815195711140171,0.0857639437601629,0.0190600880996022,0.0223949671585707,0.0616883370316443,0.0165036296387205,0.035562453978742,0.0183556170400875,0.0442559615233667,0.0103108684908282,missense,"I6R,G14V",-0.815195711140171,-1.42022355383284
PSD95-PDZ3 abundance,0,PRRIVRHRGSTGLGFNIVGGEDGEGIFISFILAGGPADLAGELRKGDQILSVNGVDLRNASHEQAAIALKNAGQTVTIIAQYKP*,2,2,FALSE,FALSE,66.3333333333333,41,74,84,2,2,0,-1.11902856810502,0.25864592476629,-1.10009114229668,0.231567313443438,,,-1.10851696362503,0.172524703865275,0.00751692174908355,0.0303176345200885,0.00485413365495033,0.0319183956546733,,,0.00899176158878795,0.0207415780452977,missense,"I6R,S40A",-1.10851696362503,-1.93792053358013
PSD95-PDZ3 abundance,0,PRRIVLHRGSTGLGFNIVGGEDGEGIFISFILAGGPADLSGELRKGDQILSVNGVDLRNASHEQAAIALKNAGQTVTIIAQYKP*,1,1,FALSE,FALSE,44.6666666666667,29,52,53,105,133,81,0.173382780554242,0.141215959919546,0.0671722457264582,0.0807691416426693,0.0167107396717543,0.0538965600939907,0.0451787615880842,0.042730087263255,0.159009178793811,0.0165528757706615,0.16574547059762,0.0111329245103876,0.14030069575747,0.00616267369358079,0.147693462788174,0.00513717409737036,missense,I6L,0.0451787615880842,0.098293301696004
PSD95-PDZ3 abundance,0,PRRIVLHRGSTGLVFNIVGGEDGEGIFISFILAGGPADLSGELRKGDQILSVNGVDLRNASHEQAAIALKNAGQTVTIIAQYKP*,2,2,FALSE,FALSE,15,,15,,0,1,0,,,-0.869085387185816,0.326363095568472,,,-0.869085387185816,0.326363095568472,,,0.036695126152953,0.0449847012367005,,,0.0377771390910187,0.0392366163579944,missense,"I6L,G14V",-0.869085387185816,-1.51533607054293
PSD95-PDZ3 abundance,0,PRRIVLHRGSTGRGFNIVGGEDGEGIFISFILAGGPADLSGELRKGDQILSVNGVDLRNASHEQAAIALKNAGQTVTIIAQYKP*,2,2,FALSE,FALSE,13,,12,14,2,2,1,,,-0.634645247493406,0.251296680277391,-0.921708266234485,0.318174495689095,-0.744923146128743,0.197206389324886,,,0.0690095017216233,0.0346378197705303,0.0329994113866439,0.0363809042939299,0.0527043973645666,0.0237089044268563,missense,"I6L,L13R",-0.744923146128743,-1.29619607761923
PSD95-PDZ3 abundance,0,PRRIVLHRGSTGLGFNIVGGEDGEGIFISFILAGGPADLSGELRKGDQILSVRGVDLRNASHEQAAIALKNAGQTVTIIAQYKP*,2,2,FALSE,FALSE,13.5,,13,14,0,1,0,,,-0.832471918767772,0.328500093254733,,,-0.832471918767771,0.328500093254733,,,0.0417417933784744,0.045279257219792,,,0.0421789499371625,0.0394935343720477,missense,"I6L,N53R",-0.832471918767771,-1.45071517499744
PSD95-PDZ3 abundance,0,PRRIVLHRGSTGLGFNIVGGEDGEGIFISFILAGGPADLSGELRKGDQLLSVNGVDLRNASHEQAAIALKNAGQTVTIIAQYKP*,2,2,FALSE,FALSE,12,,,12,15,25,23,,,,,0.0860887563884731,0.108473903680359,0.0860887563884731,0.108473903680359,,,,,0.148233559706251,0.01240318995285,0.152611818426377,0.0130411465063069,missense,"I6L,I49L",0.0860887563884731,0.170497346136091
PSD95-PDZ3 abundance,0,PRRIVEHRGSTGRGFNIVGGEDGEGIFISFILAGGPADLSGELRKGDQILSVNGVDLRNASHEQAAIALKNAGQTVTIIAQYKP*,2,2,FALSE,FALSE,16.6666666666667,12,20,18,2,0,0,-0.750304075601876,0.301845440992089,,,,,-0.750304075601876,0.301845440992089,0.0507376081465841,0.0353813413832909,,,,,0.0520574814961564,0.036289010394962,missense,"I6E,L13R",-0.750304075601876,-1.30569314240016
PSD95-PDZ3 abundance,0,PRRIVEHRGSTGLGFNIVGGEDGEGIFISFILAGGPADLSGELRKGDQILSVNGVDLRNASHEQAAIALKNAGQTVTIIAQYKP*,1,1,FALSE,FALSE,25.3333333333333,14,19,43,3,2,1,-0.674884206408222,0.265537321118994,-0.752220182767832,0.242818666930506,-1.26548158967933,0.311159584979287,-0.853600684723129,0.155284040244894,0.0595780800458888,0.0311254215986715,0.052803400578258,0.0334692412680312,-0.00630852984845151,0.0355788010498869,0.0396387690920697,0.0186688396952344,missense,I6E,-0.853600684723129,-1.4880063641909
PSD95-PDZ3 abundance,0,PRRIVEHRGSTGLGFNIVGGEDGEGIFISFILAGGPADLSGELRKGDQLLSVNGVDLRNASHEQAAIALKNAGQTVTIIAQYKP*,2,2,FALSE,FALSE,17,,10,24,0,1,1,,,-0.765343972721382,0.333258238888203,-1.08683218868074,0.313859081719129,-0.935716938753232,0.228482274009725,,,0.0509944651374253,0.0459351026957934,0.0141187100716473,0.0358874685699571,0.0297664397757828,0.0274690105947989,missense,"I6E,I49L",-0.935716938753232,-1.63293734460713
PSD95-PDZ3 abundance,0,PRRIVEHRGSTGLGFNIVGGEDGEGIFISFILAGGPADLAGELRKGDQILSVNGVDLRNASHEQAAIALKNAGQTVTIIAQYKP*,2,2,FALSE,FALSE,10,,,10,0,0,1,,,,,-0.818628533008697,0.322262931121883,-0.818628533008697,0.322262931121883,,,,,0.0447858177766635,0.0368483866981057,0.0438432545828162,0.038743678946933,missense,"I6E,S40A",-0.818628533008697,-1.42628230852003
PSD95-PDZ3 abundance,0,PRRIVEHRGSTGLVFNIVGGEDGEGIFISFILAGGPADLSGELRKGDQILSVNGVDLRNASHEQAAIALKNAGQTVTIIAQYKP*,2,2,FALSE,FALSE,18,16,19,19,0,1,1,,,-0.929567302175553,0.323415901679899,-1.01526326287816,0.315455839438403,-0.973482850955521,0.225822677439227,,,0.0283585191254407,0.0445784707579353,0.0223020882974976,0.036070046025261,0.0252260777415588,0.0271492637492743,missense,"I6E,G14V",-0.973482850955521,-1.69959224437623
PSD95-PDZ3 abundance,0,PRRIVDHRGSTGLGFNIVGGEDGEGIFISFILAGGPADLSGELRKGDQILSVNGVDLRNASHEQAAIALKNAGQTVTIIAQYKP*,1,1,FALSE,FALSE,23.6666666666667,17,31,23,1,1,4,-1.06284607944962,0.358012991860848,-1.054822038841,0.319089283602542,-0.649096558258003,0.166333186273367,-0.783244665156574,0.136376183444406,0.0141024504366998,0.0419651191121155,0.0110938621103381,0.0439821054696474,0.0641705473251712,0.0190189717048499,0.0480972381582491,0.0163956650210562,missense,I6D,-0.783244665156574,-1.36383159496402
PSD95-PDZ3 abundance,0,PRRIVDHRGSTGLGFNIVGGEDGEGIFISFILAGGPADLSGELRKGDQILSVRGVDLRNASHEQAAIALKNAGQTVTIIAQYKP*,2,2,FALSE,FALSE,10.5,,10,11,1,0,2,,,,,-0.635478567444764,0.23597117787966,-0.635478567444764,0.23597117787966,,,,,0.0657276640242299,0.026981561862691,0.0658622421227362,0.0283693551866858,missense,"I6D,N53R",-0.635478567444764,-1.10303200459545
PSD95-PDZ3 abundance,0,PRRIVDHRGSTGLGFNIVGGEDGEGIFISFILAGGPADLSGELRKGDQLLSVNGVDLRNASHEQAAIALKNAGQTVTIIAQYKP*,2,2,FALSE,FALSE,10.3333333333333,10,10,11,0,0,2,,,,,-0.635478567444764,0.23597117787966,-0.635478567444764,0.23597117787966,,,,,0.0657276640242299,0.026981561862691,0.0658622421227362,0.0283693551866858,missense,"I6D,I49L",-0.635478567444764,-1.10303200459545
PSD95-PDZ3 abundance,0,PRRIVDHRGSTGLGFNIVGGEDGEGIFISFILAGGPADLAGELRKGDQILSVNGVDLRNASHEQAAIALKNAGQTVTIIAQYKP*,2,2,FALSE,FALSE,162,94,199,193,5,1,2,-1.09304936543449,0.181576642234945,-1.53054297266503,0.313212641344775,-1.51312095085274,0.218691568749684,-1.30861554520471,0.127584738233805,0.0105621194354578,0.021283823751092,-0.0544777799371253,0.0431720904899202,-0.0346242623170379,0.0250057661452101,-0.0150648532240643,0.0153387239402645,missense,"I6D,S40A",-1.30861554520471,-2.29108427626143
PSD95-PDZ3 abundance,0,PRRIVDHRGSTGLVFNIVGGEDGEGIFISFILAGGPADLSGELRKGDQILSVNGVDLRNASHEQAAIALKNAGQTVTIIAQYKP*,2,2,FALSE,FALSE,15,,15,,0,2,0,,,-0.691738267778095,0.246730479875352,,,-0.691738267778095,0.246730479875352,,,0.0611400076057704,0.0340084313266107,,,0.0590984863293625,0.0296628795171541,missense,"I6D,G14V",-0.691738267778095,-1.20232749272431
PSD95-PDZ3 abundance,0,PRRIVAHRGSTGRGFNIVGGEDGEGIFISFILAGGPADLSGELRKGDQILSVNGVDLRNASHEQAAIALKNAGQTVTIIAQYKP*,2,2,FALSE,FALSE,36,17,39,52,1,0,4,-1.06284607944962,0.358012991860848,,,-0.89900496662136,0.159513644265266,-0.926142897070623,0.145705419279981,0.0141024504366998,0.0419651191121155,,,0.0355953660642577,0.0182392074293135,0.0309174675898855,0.0175172613423441,missense,"I6A,L13R",-0.926142897070623,-1.61603965164737
PSD95-PDZ3 abundance,0,PRRIVAHRGSTGLGFNIVGGEDGEGIFISFILAGGPADLSGELRKGDQILSVNGVDLRNASHEQAAIALKNAGQTVTIIAQYKP*,1,1,FALSE,FALSE,86,47,91,120,10,10,15,-0.670983084561755,0.154875121855424,-0.737140674217375,0.11898040914712,-0.739364503125616,0.0845052187033767,-0.72744543700861,0.0629486299703849,0.0600353568673442,0.01815395833091,0.054881905152303,0.0163998265465056,0.0538490743361879,0.00966254780203784,0.0548056342288904,0.00756792443124487,missense,I6A,-0.72744543700861,-1.265348816646
PSD95-PDZ3 abundance,0,PRRIVAHRGSTGLGFNIVGGEDGEGIFISFILAGGPADLSGELRKGDQLLSVNGVDLRNASHEQAAIALKNAGQTVTIIAQYKP*,2,2,FALSE,FALSE,214,108,238,296,23,7,17,-0.71868521327294,0.13514554475015,-1.07633781887764,0.13455803582553,-0.92825721670026,0.0784291165914883,-0.916164953187539,0.0605722364978033,0.0544438684052596,0.0158413214376201,0.00812820530059177,0.0185469899103183,0.0322505872560201,0.00896779038933572,0.032117054067334,0.00728222534251391,missense,"I6A,I49L",-0.916164953187539,-1.59842909200124
PSD95-PDZ3 abundance,0,PRRIVAHRGSTGLGFNIVGGEDGEGIFISFILAGGPADLAGELRKGDQILSVNGVDLRNASHEQAAIALKNAGQTVTIIAQYKP*,2,2,FALSE,FALSE,43.5,,37,50,30,7,4,,,-0.602214833714678,0.151226532989979,-0.886989530550429,0.159734460099375,-0.736816543120055,0.109817918239669,,,0.0734795919206316,0.0208445148915097,0.0369692424612318,0.0182644560895177,0.0536790041033109,0.0132027290637691,missense,"I6A,S40A",-0.736816543120055,-1.28188833872184
PSD95-PDZ3 abundance,0,PRRIVAHRGSTGLVFNIVGGEDGEGIFISFILAGGPADLSGELRKGDQILSVNGVDLRNASHEQAAIALKNAGQTVTIIAQYKP*,2,2,FALSE,FALSE,35,24,28,53,2,1,1,-0.958318673280878,0.272019512628504,-1.02878014161098,0.319827385899095,-1.32953777142969,0.310512746231145,-1.09315668826856,0.172357044601422,0.0263548132002739,0.0318852430157385,0.0146833824404142,0.0440838428037499,-0.0136328812633802,0.0355048398150657,0.0108384324884653,0.0207214214090113,missense,"I6A,G14V",-1.09315668826856,-1.91081043469447
PSD95-PDZ3 abundance,0,PRRIVGHRGSTGRGFNIVGGEDGEGIFISFILAGGPADLSGELRKGDQILSVNGVDLRNASHEQAAIALKNAGQTVTIIAQYKP*,2,2,FALSE,FALSE,60,35,63,82,8,1,10,-0.655516091113597,0.182392732519862,-1.23626297053984,0.315566640514603,-0.757832224738278,0.102948861012293,-0.770689921970175,0.0862405748603006,0.0618483475607394,0.0213794832014231,-0.0139152955285302,0.0434965571676912,0.0517374267289148,0.0117714421187207,0.0496066172779067,0.0103681708999374,missense,"I6G,L13R",-0.770689921970175,-1.34167311659247
PSD95-PDZ3 abundance,0,PRRIVGHRGSTGLGFNIVGGEDGEGIFISFILAGGPADLSGELRKGDQILSVNGVDLRNASHEQAAIALKNAGQTVTIIAQYKP*,1,1,FALSE,FALSE,60.3333333333333,25,71,85,2,1,2,-0.970569420315189,0.270758144938922,-1.26684953094361,0.315179743333335,-1.26189845702418,0.220066636703843,-1.17343022799783,0.150149525526419,0.0249188204564489,0.0317373895954972,-0.0181312356893666,0.0434432286684062,-0.00589882508592157,0.025162995012752,0.00118764131500401,0.0180515487486513,missense,I6G,-1.17343022799783,-2.05248911879736
PSD95-PDZ3 abundance,0,PRRIVGHRGSTGLGFNIVGGEDGEGIFISFILAGGPADLSGELRKGDQILSVRGVDLRNASHEQAAIALKNAGQTVTIIAQYKP*,2,2,FALSE,FALSE,149.666666666667,76,177,196,15,3,5,-0.69956399361421,0.146413286552329,-1.2194793935217,0.193230762362958,-1.2371366531733,0.139341337126005,-1.03263050472005,0.0894660508886314,0.0566851956162548,0.0171620895035924,-0.0116019083591598,0.0266342249864273,-0.00306749564798903,0.0159326530531314,0.0181151211697322,0.0107559499325976,missense,"I6G,N53R",-1.03263050472005,-1.80398482232152
PSD95-PDZ3 abundance,0,PRRIVGHRGSTGLGFNIVGGEDGEGIFISFILAGGPADLSGELRKGDQLLSVNGVDLRNASHEQAAIALKNAGQTVTIIAQYKP*,2,2,FALSE,FALSE,46.3333333333333,22,63,54,2,2,0,-0.932206417347914,0.274864730822966,-1.05891585113212,0.23226141340343,,,-1.00613130666277,0.177405847642954,0.029415606957554,0.0322187502435348,0.0105295859242871,0.0320140678668585,,,0.0213009558492232,0.0213284077708198,missense,"I6G,I49L",-1.00613130666277,-1.75721509566939
PSD95-PDZ3 abundance,0,PRRIVGHRGSTGLGFNIVGGEDGEGIFISFILAGGPADLAGELRKGDQILSVNGVDLRNASHEQAAIALKNAGQTVTIIAQYKP*,2,2,FALSE,FALSE,20.6666666666667,10,20,32,4,1,3,-0.487574481817622,0.272748313243445,-0.942691092129103,0.322860307765014,-0.83840018967925,0.185568676745952,-0.767052990427941,0.138574710761148,0.0815339170741643,0.0319706706547078,0.026549583684608,0.0445018897148903,0.0425250748233166,0.0212184080123211,0.0500438630620673,0.0166599803620091,missense,"I6G,S40A",-0.767052990427941,-1.33525411879053
PSD95-PDZ3 abundance,0,PRRIVGHRGSTGLVFNIVGGEDGEGIFISFILAGGPADLSGELRKGDQILSVNGVDLRNASHEQAAIALKNAGQTVTIIAQYKP*,2,2,FALSE,FALSE,100,104,85,111,3,4,3,-1.27668807631677,0.212410261489738,-0.958202375080066,0.174832301028848,-1.21944198309999,0.179993028968853,-1.13456561293092,0.107992138014284,-0.0109634132993025,0.0248980403692083,0.0244115648987168,0.0240982480406016,-0.00104424077630144,0.020580873857624,0.00586009359893988,0.0129832268000935,missense,"I6G,G14V",-1.13456561293092,-1.98389506477388
PSD95-PDZ3 abundance,0,PRRIVVHRGSTGRGFNIVGGEDGEGIFISFILAGGPADLSGELRKGDQILSVNGVDLRNASHEQAAIALKNAGQTVTIIAQYKP*,2,2,FALSE,FALSE,13,,13,13,0,4,0,,,-0.47777767995233,0.198637611227323,,,-0.47777767995233,0.198637611227323,,,0.090631556284109,0.0273794853547045,,,0.08482164441385,0.0238809713837873,missense,"I6V,L13R",-0.47777767995233,-0.824698019360216
PSD95-PDZ3 abundance,0,PRRIVVHRGSTGLGFNIVGGEDGEGIFISFILAGGPADLSGELRKGDQILSVNGVDLRNASHEQAAIALKNAGQTVTIIAQYKP*,1,1,FALSE,FALSE,44,42,52,38,104,62,73,0.0492704884161247,0.12529386190735,-0.196689146080175,0.103286558943986,0.0824332153097967,0.0616385972873901,0.0152107329454619,0.0487577150243917,0.144461139361549,0.0146865391996795,0.129375776721399,0.0142366433550612,0.147815575575129,0.00704791848217734,0.144090592062831,0.00586183850098672,missense,I6V,0.0152107329454619,0.0454012668167147
PSD95-PDZ3 abundance,0,PRRIVVHRGSTGLGFNIVGGEDGEGIFISFILAGGPADLSGELRKGDQILSVRGVDLRNASHEQAAIALKNAGQTVTIIAQYKP*,2,2,FALSE,FALSE,25,23,10,42,2,1,3,-0.944301181722261,0.264752797968423,,,-0.750267535466965,0.188123241718151,-0.815366446458589,0.153351807004104,0.0279978979940767,0.0310334623452131,,,0.0526023930920953,0.0215105036548864,0.0442354350720661,0.0184365392439503,missense,"I6V,N53R",-0.815366446458589,-1.42052489292072
PSD95-PDZ3 abundance,0,PRRIVVHRGSTGLGFNIVGGEDGEGIFISFILAGGPADLSGELRKGDQLLSVNGVDLRNASHEQAAIALKNAGQTVTIIAQYKP*,2,2,FALSE,FALSE,12,,12,12,29,30,48,,,0.05823054547888,0.143372046667255,0.311475733098179,0.0980951690895658,0.230725641565404,0.0809590486144895,,,0.1645129791804,0.0197618810845836,0.174004896315162,0.011216458285304,0.170000616522612,0.00973320566671881,missense,"I6V,I49L",0.230725641565404,0.425774036733267
PSD95-PDZ3 abundance,0,PRRIVVHRGSTGLGFNIVGGEDGEGIFISFILAGGPADLAGELRKGDQILSVNGVDLRNASHEQAAIALKNAGQTVTIIAQYKP*,2,2,FALSE,FALSE,32,,28,36,17,8,39,,,-0.496738783387812,0.149749494103985,-0.0887001426742282,0.0706153375903682,-0.162928110354356,0.0638702333433752,,,0.0880180267988661,0.0206409252274097,0.128247739677938,0.00807434245474247,0.122674060757914,0.00767872310447496,missense,"I6V,S40A",-0.162928110354356,-0.269004663100528
PSD95-PDZ3 abundance,0,PRRIVVHRGSTGLVFNIVGGEDGEGIFISFILAGGPADLSGELRKGDQILSVNGVDLRNASHEQAAIALKNAGQTVTIIAQYKP*,2,2,FALSE,FALSE,41,42,37,44,4,1,0,-0.905260295916121,0.199419702460989,-0.915733781365561,0.324032110964986,,,-0.908137453882611,0.169833862462677,0.0325741437179581,0.0233753292683041,0.0302652812843338,0.0446634068029885,,,0.0330821506570476,0.0204180748268653,missense,"I6V,G14V",-0.908137453882611,-1.58426096708742
PSD95-PDZ3 abundance,0,PRRIV*HRGSTGRGFNIVGGEDGEGIFISFILAGGPADLSGELRKGDQILSVNGVDLRNASHEQAAIALKNAGQTVTIIAQYKP*,2,2,FALSE,TRUE,14,,,14,2,2,1,,,,,-0.921708266234485,0.318174495689095,-0.921708266234485,0.318174495689095,,,,,0.0329994113866439,0.0363809042939299,0.0314506158262196,0.0382521516426546,stop,"I6*,L13R",-0.921708266234485,-1.60821275546881
PSD95-PDZ3 abundance,0,PRRIV*HRGSTGLGFNIVGGEDGEGIFISFILAGGPADLSGELRKGDQILSVNGVDLRNASHEQAAIALKNAGQTVTIIAQYKP*,1,1,FALSE,TRUE,380.333333333333,366,367,408,73,78,47,-0.696410151495822,0.110278204120328,-0.572444564222746,0.0876617708184201,-0.775289955539134,0.0474582201190855,-0.725191076239623,0.0390329457149495,0.057054878737169,0.0129264526053246,0.0775830175132156,0.0120829794290249,0.0497412641135563,0.00542649705587915,0.0550766620804653,0.00469268963659091,stop,I6*,-0.725191076239623,-1.26136998541069
PSD95-PDZ3 abundance,0,PRRIV*HRGSTGLGFNIVGGEDGEGIFISFILAGGPADLSGELRKGDQLLSVNGVDLRNASHEQAAIALKNAGQTVTIIAQYKP*,2,2,FALSE,TRUE,19.5,,11,28,6,3,1,,,-0.508641292694689,0.22129479464003,-1.13405691994751,0.312988859021671,-0.717085851074459,0.180692362221865,,,0.086377428237303,0.0305024690514684,0.0087189107420306,0.0357879650299199,0.0560511031696049,0.0217235250908804,stop,"I6*,I49L",-0.717085851074459,-1.24706467833652
PSD95-PDZ3 abundance,0,PRRIVYHRGSTGLGFNIVGGEDGEGIFISFILAGGPADLSGELRKGDQILSVNGVDLRNASHEQAAIALKNAGQTVTIIAQYKP*,1,1,FALSE,FALSE,12,,,12,2,11,1,,,,,-0.87448353496771,0.319884360853706,-0.87448353496771,0.319884360853706,,,,,0.0383992107162606,0.0365764147504626,0.0371281531718449,0.0384577181555316,missense,I6Y,-0.87448353496771,-1.52486352475649
PSD95-PDZ3 abundance,0,PRRIVYHRGSTGLGFNIVGGEDGEGIFISFILAGGPADLAGELRKGDQILSVNGVDLRNASHEQAAIALKNAGQTVTIIAQYKP*,2,2,FALSE,FALSE,19,19,21,17,2,1,0,-0.888210475998586,0.280176444851945,-0.955174436667688,0.322356802425937,,,-0.917027503862434,0.211466153698717,0.0345726681847952,0.0328413720952084,0.0248289249087593,0.044432488371549,,,0.032013354934743,0.0254232676979755,missense,"I6Y,S40A",-0.917027503862434,-1.59995144974208
PSD95-PDZ3 abundance,0,PRRIVSHRGSTGLGFNIVGGEDGEGIFISFILAGGPADLAGELRKGDQILSVNGVDLRNASHEQAAIALKNAGQTVTIIAQYKP*,2,2,FALSE,FALSE,19.5,,14,25,0,1,0,,,-0.851433022203254,0.327357007972528,,,-0.851433022203254,0.327357007972528,,,0.0391282638932315,0.0451216985049548,,,0.0398993737494001,0.0393561082987834,missense,"I6S,S40A",-0.851433022203254,-1.48418055092254
PSD95-PDZ3 abundance,0,PRRIVSHRGSTGLVFNIVGGEDGEGIFISFILAGGPADLSGELRKGDQILSVNGVDLRNASHEQAAIALKNAGQTVTIIAQYKP*,2,2,FALSE,FALSE,22,,15,29,0,0,1,,,,,-1.1448072984067,0.312808510690046,-1.1448072984067,0.312808510690046,,,,,0.007489684342221,0.035767343529827,0.00462879910109767,0.0376070324559289,missense,"I6S,G14V",-1.1448072984067,-2.001971114816
PSD95-PDZ3 abundance,0,PRRIVSHRGSTGLGFNIVGGEDGEGIFISFILAGGPADLSGELRKGDQLLSVNGVDLRNASHEQAAIALKNAGQTVTIIAQYKP*,2,2,FALSE,FALSE,16,,,16,0,0,2,,,,,-0.750267535466965,0.230388556401805,-0.750267535466965,0.230388556401805,,,,,0.0526023930920953,0.0263432303168039,0.0520618744905686,0.027698191136054,missense,"I6S,I49L",-0.750267535466965,-1.3056286509345
PSD95-PDZ3 abundance,0,PRRIVWHRGSTGRGFNIVGGEDGEGIFISFILAGGPADLSGELRKGDQILSVNGVDLRNASHEQAAIALKNAGQTVTIIAQYKP*,2,2,FALSE,FALSE,16,17,12,19,1,0,0,-1.06284607944962,0.358012991860848,,,,,-1.06284607944962,0.358012991860848,0.0141024504366998,0.0419651191121155,,,,,0.0144824895094787,0.0430416876281735,missense,"I6W,L13R",-1.06284607944962,-1.85731376335908
PSD95-PDZ3 abundance,0,PRRIVWHRGSTGLGFNIVGGEDGEGIFISFILAGGPADLSGELRKGDQILSVNGVDLRNASHEQAAIALKNAGQTVTIIAQYKP*,1,1,FALSE,FALSE,202.333333333333,154,206,247,6,7,10,-1.18648188507808,0.167706283633432,-1.0415120124534,0.140869104694831,-1.09563969649082,0.0992566887163019,-1.09831907766779,0.073039176505634,-0.000389736795816192,0.0196579854042354,0.0129284677033999,0.0194168846730067,0.0131116365850918,0.0113492694783705,0.0102177903414255,0.00878104842909283,missense,I6W,-1.09831907766779,-1.91992178744378
PSD95-PDZ3 abundance,0,PRRIVWHRGSTGLVFNIVGGEDGEGIFISFILAGGPADLSGELRKGDQILSVNGVDLRNASHEQAAIALKNAGQTVTIIAQYKP*,2,2,FALSE,FALSE,49,39,40,68,1,1,2,-1.31203495712739,0.338441157239531,-1.12003821153682,0.31753368420019,-1.19353745948245,0.220678192024956,-1.20133606327712,0.15975446786324,-0.0151066597657219,0.0396709722800211,0.00210470223179071,0.0437676873099075,0.00191775022951013,0.0252329218482126,-0.00216730465735127,0.019206291557283,missense,"I6W,G14V",-1.20133606327712,-2.10174148806494
PSD95-PDZ3 abundance,0,PRRIVCHRGSTGLGFNIVGGEDGEGIFISFILAGGPADLSGELRKGDQILSVNGVDLRNASHEQAAIALKNAGQTVTIIAQYKP*,1,1,FALSE,FALSE,11,,11,,2,5,9,,,-0.377942567466713,0.191837262668742,,,-0.377942567466713,0.191837262668742,,,0.104392464821501,0.0264421500604662,,,0.0968242024874957,0.0230634075381297,missense,I6C,-0.377942567466713,-0.648494161751217
PSD95-PDZ3 abundance,0,PRRIVCHRGSTGLVFNIVGGEDGEGIFISFILAGGPADLSGELRKGDQILSVNGVDLRNASHEQAAIALKNAGQTVTIIAQYKP*,2,2,FALSE,FALSE,91,126,62,85,3,5,3,-1.33427488025585,0.210780599895921,-0.820381899148592,0.163089338009741,-1.13768245752344,0.180693199413769,-1.05497224571484,0.104982864082503,-0.0177135512594611,0.0247070167347265,0.0434082376790083,0.0224796407586477,0.00830435728991305,0.0206609331781889,0.015429111838146,0.0126214404082475,missense,"I6C,G14V",-1.05497224571484,-1.84341685030216
PSD95-PDZ3 abundance,0,PRRIVFHRGSTGLVFNIVGGEDGEGIFISFILAGGPADLSGELRKGDQILSVNGVDLRNASHEQAAIALKNAGQTVTIIAQYKP*,2,2,FALSE,FALSE,224,257,182,233,4,2,3,-1.46185171541076,0.186846184983987,-1.33034822734977,0.229192633004424,-1.4466062614801,0.178788122869537,-1.4241087139677,0.112533795648402,-0.0326676931619518,0.0219015024224177,-0.0268836648872069,0.0315910783460309,-0.027018798708254,0.0204431017417683,-0.0289498825556728,0.0135292422063662,missense,"I6F,G14V",-1.4241087139677,-2.49492380082206
PSD95-PDZ3 abundance,0,PRRI*IHRGSTGLGFNIVGGEDGEGIFISFILAGGPADLSGELRKADQILSVNGVDLRNASHEQAAIALKNAGQTVTIIAQYKP*,2,2,FALSE,TRUE,11,11,,,11,1,2,-0.212594140999058,0.235925909993704,,,,,-0.212594140999058,0.235925909993704,0.113766218745569,0.0276544682444601,,,,,0.116703021088015,0.0283639129087484,stop,"V5*,G46A",-0.212594140999058,-0.356662662113491
PSD95-PDZ3 abundance,0,PRRI*IHRGSTGLGFNIVGGEDGEGIFISFILAGGPADLSGELRKGDQLLSVNGVDLRNASHEQAAIALKNAGQTVTIIAQYKP*,2,2,FALSE,TRUE,21.3333333333333,22,11,31,11,10,6,-0.42060873867806,0.192325180383549,-0.200595448058992,0.166355484605507,-0.616325184141784,0.136926345608658,-0.441969998134277,0.0926455989541349,0.0893834237992591,0.0225437324525689,0.128837346274318,0.0229298345176875,0.067917711983107,0.0156565166045674,0.0891265805210311,0.0111382073303608,stop,"V5*,I49L",-0.441969998134277,-0.76149929587217
PSD95-PDZ3 abundance,0,PRRIYIHRGSTGRGFNIVGGEDGEGIFISFILAGGPADLSGELRKGDQILSVNGVDLRNASHEQAAIALKNAGQTVTIIAQYKP*,2,2,FALSE,FALSE,38,59,23,32,1,0,0,-1.43626976820124,0.333124485803756,,,,,-1.43626976820124,0.333124485803756,-0.0296690604693575,0.0390477693372379,,,,,-0.0304119308875741,0.0400494964854072,missense,"V5Y,L13R",-1.43626976820124,-2.51638743836593
PSD95-PDZ3 abundance,0,PRRIYIHRGSTGLGFNIVGGEDGEGIFISFILAGGPADLSGELRKGDQILSVNGVDLRNASHEQAAIALKNAGQTVTIIAQYKP*,1,1,FALSE,FALSE,18.6666666666667,23,16,17,4,5,2,-0.737531866006293,0.226215255200618,-0.473810812744283,0.181453141265408,-0.768840152056391,0.22965618239954,-0.629855034262829,0.120496364222844,0.0522347250367217,0.0265162168560668,0.0911783348219484,0.025010840561085,0.0504787515187367,0.0262594887572358,0.0665383247345024,0.0144865325759633,missense,V5Y,-0.629855034262829,-1.09310675670041
PSD95-PDZ3 abundance,0,PRRIYIHRGSTGLGFNIVGGEDGEGIFISFILAGGPADLAGELRKGDQILSVNGVDLRNASHEQAAIALKNAGQTVTIIAQYKP*,2,2,FALSE,FALSE,12,10,12,14,0,3,1,,,-0.530903833028972,0.218946815540363,-0.921708266234485,0.318174495689095,-0.656491602035503,0.180367919724526,,,0.0833088407060955,0.0301788321582573,0.0329994113866439,0.0363809042939299,0.0633359749437894,0.0216845193761681,missense,"V5Y,S40A",-0.656491602035503,-1.14011893386087
PSD95-PDZ3 abundance,0,PRRIYIHRGSTGLVFNIVGGEDGEGIFISFILAGGPADLSGELRKGDQILSVNGVDLRNASHEQAAIALKNAGQTVTIIAQYKP*,2,2,FALSE,FALSE,11,11,,,2,0,0,-0.724191819668912,0.306957130959967,,,,,-0.724191819668912,0.306957130959967,0.0537984019038643,0.035980517064741,,,,,0.0551967965173565,0.0369035572629565,missense,"V5Y,G14V",-0.724191819668912,-1.25960634876907
PSD95-PDZ3 abundance,0,PRRISIHRGSTGLGFNIVGGEDGEGIFISFILAGGPADLAGELRKGDQILSVNGVDLRNASHEQAAIALKNAGQTVTIIAQYKP*,2,2,FALSE,FALSE,13,,13,,5,2,8,,,-0.655124799360051,0.249550337244521,,,-0.655124799360051,0.249550337244521,,,0.0661866748312917,0.0343971102030052,,,0.0635002971755063,0.0300018935272573,missense,"V5S,S40A",-0.655124799360051,-1.13770659717883
PSD95-PDZ3 abundance,0,PRRISIHRGSTGRGFNIVGGEDGEGIFISFILAGGPADLSGELRKGDQILSVNGVDLRNASHEQAAIALKNAGQTVTIIAQYKP*,2,2,FALSE,FALSE,59.6666666666667,67,61,51,1,0,1,-1.47442924343707,0.331874349973626,,,-1.31775345898319,0.310621915418264,-1.39091450772416,0.2267841561145,-0.0341419901113914,0.03890123247905,,,-0.0122854321463245,0.035517322505546,-0.0249591484519365,0.0272648563834611,missense,"V5S,L13R",-1.39091450772416,-2.43633772779868
PSD95-PDZ3 abundance,0,PRRIWIHRGSTGLGFNIVGGEDGEGIFISFILAGGPADLSGELRKGDQILSVNGVDLRNASHEQAAIALKNAGQTVTIIAQYKP*,1,1,FALSE,FALSE,69.6666666666667,45,61,103,7,12,9,-0.771008948690278,0.179839357577387,-0.592226004306527,0.12643413439848,-0.859961652899147,0.106876375987376,-0.752245742794702,0.0743249488945925,0.0483106502285493,0.0210801848909291,0.0748564158101322,0.0174272209059961,0.0400596807063518,0.0122205244567378,0.0518240468591698,0.00893562889065326,missense,V5W,-0.752245742794702,-1.30912008549714
PSD95-PDZ3 abundance,0,PRRIWIHRGSTGLGFNIVGGEDGEGIFISFILAGGPADLAGELRKGDQILSVNGVDLRNASHEQAAIALKNAGQTVTIIAQYKP*,2,2,FALSE,FALSE,370.666666666667,218,430,464,17,25,14,-0.9782379395633,0.131060324197439,-0.90410187791118,0.100552933064274,-1.18571522135221,0.0835065857254682,-1.05284283410348,0.0576846351455133,0.0240199415582618,0.015362465164269,0.0318685805201068,0.0138598503133186,0.00281216540305912,0.00954836149456727,0.0156851178253356,0.00693506689233045,missense,"V5W,S40A",-1.05284283410348,-1.8396585479272
PSD95-PDZ3 abundance,0,PRRICIHRGSTGLGFNIVGGEDGEGIFISFILAGGPADLSGELRKGDQILSVNGVDLRNASHEQAAIALKNAGQTVTIIAQYKP*,1,1,FALSE,FALSE,11,11,11,11,30,6,4,0.0884984557524706,0.224129071052782,-0.331294173286968,0.18373642167954,-0.423129913731735,0.178923051550878,-0.263342956372789,0.1112723471607,0.149059314174255,0.0262716811318219,0.11082230969012,0.0253255596229643,0.0900081646688432,0.020458529840214,0.110601804907388,0.0133775860570055,missense,V5C,-0.263342956372789,-0.446231720687212
PSD95-PDZ3 abundance,0,PRRICIHRGSTGLGFNIVGGEDGEGIFISFILAGGPADLSGELRKGDQLLSVNGVDLRNASHEQAAIALKNAGQTVTIIAQYKP*,2,2,FALSE,FALSE,17.6666666666667,12,19,22,15,11,14,-0.145628397859496,0.224196098257981,-0.316047069822239,0.147042817222295,-0.251689182964215,0.104601424486954,-0.257189210914326,0.0796716484836199,0.121615725470664,0.0262795378429299,0.112923914937157,0.0202678467374689,0.109611146374295,0.011960400550103,0.11134163166169,0.00957842951181632,missense,"V5C,I49L",-0.257189210914326,-0.435370675294177
PSD95-PDZ3 abundance,0,PRRICIHRGSTGLGFNIVGGEDGEGIFISFILAGGPADLAGELRKGDQILSVNGVDLRNASHEQAAIALKNAGQTVTIIAQYKP*,2,2,FALSE,FALSE,18.5,,24,13,6,14,15,,,-0.314116058319124,0.135452628040185,-0.0693820084397969,0.11564821199411,-0.172566096559284,0.0879521787646284,,,0.113190078534487,0.0186702972451592,0.130456625689364,0.0132235191359684,0.121515345289403,0.010573946450736,missense,"V5C,S40A",-0.172566096559284,-0.286015214865422
PSD95-PDZ3 abundance,0,PRRICIHRGSTGLVFNIVGGEDGEGIFISFILAGGPADLSGELRKGDQILSVNGVDLRNASHEQAAIALKNAGQTVTIIAQYKP*,2,2,FALSE,FALSE,36.3333333333333,38,30,41,1,3,1,-1.30423967135659,0.338850409458965,-0.765343972721382,0.202769407402888,-1.25089052970607,0.311326597818542,-0.989180488989216,0.151884472113984,-0.0141929217078253,0.0397189434948258,0.0509944651374253,0.0279489971011383,-0.00464014987574346,0.0355978977348919,0.0233388478138554,0.0182601306458763,missense,"V5C,G14V",-0.989180488989216,-1.72729777109946
PSD95-PDZ3 abundance,0,PRRILIHRGSTGLGFNIVGGEDGEGIFISFILAGGPADLAGELRKGDQILSVNGVDLRNASHEQAAIALKNAGQTVTIIAQYKP*,2,2,FALSE,FALSE,17,,,17,6,1,9,,,,,-0.308059499341874,0.126188800893333,-0.308059499341874,0.126188800893333,,,,,0.103165616915019,0.0144287576486083,0.105225811527139,0.0151708990279762,missense,"V5L,S40A",-0.308059499341874,-0.525154127583147
PSD95-PDZ3 abundance,0,PRRIFIHRGSTGRGFNIVGGEDGEGIFISFILAGGPADLSGELRKGDQILSVNGVDLRNASHEQAAIALKNAGQTVTIIAQYKP*,2,2,FALSE,FALSE,24.6666666666667,23,28,23,1,0,0,-1.1535610613643,0.349098397724259,,,,,-1.1535610613643,0.349098397724259,0.00346913514410122,0.0409201793661201,,,,,0.00357638832451213,0.0419699411137114,missense,"V5F,L13R",-1.1535610613643,-2.0174210578603
PSD95-PDZ3 abundance,0,PRRIFIHRGSTGLGFNIVGGEDGEGIFISFILAGGPADLSGELRKADQILSVNGVDLRNASHEQAAIALKNAGQTVTIIAQYKP*,2,2,FALSE,FALSE,26,19,25,34,1,0,1,-1.09622507367759,0.354442858566302,,,-1.19353745948245,0.312064801746342,-1.15104369418036,0.234220432065881,0.0101898732384849,0.0415466396927708,,,0.00191775022951013,0.0356823059033987,0.00387903581060825,0.0281588738462146,missense,"V5F,G46A",-1.15104369418036,-2.01297803378004
PSD95-PDZ3 abundance,0,PRRIFIHRGSTGLGFNIVGGEDGEGIFISFILAGGPADLSGELRKGDQILSVNGVDLRNASHEQAAIALKNAGQTVTIIAQYKP*,1,1,FALSE,FALSE,31,41,21,31,7,6,11,-0.743072361130041,0.18229861769462,-0.496738783387812,0.166890205387907,-0.430632844238672,0.107593766277848,-0.507908257076188,0.0810103375774105,0.0515852862088186,0.0213684513675475,0.0880180267988661,0.0230035384841222,0.0891502599643643,0.0123025527394966,0.0811992314900035,0.00973937182149813,missense,V5F,-0.507908257076188,-0.877876943979289
PSD95-PDZ3 abundance,0,PRRIFIHRGSTGLGFNIVGGEDGEGIFISFILAGGPADLSGELRKGDQLLSVNGVDLRNASHEQAAIALKNAGQTVTIIAQYKP*,2,2,FALSE,FALSE,10,,,10,0,2,2,,,,,-0.606279879295668,0.237729930694467,-0.606279879295668,0.237729930694467,,,,,0.0690663184212768,0.0271826622610544,0.0693726197990702,0.0285807991593658,missense,"V5F,I49L",-0.606279879295668,-1.05149781626332
PSD95-PDZ3 abundance,0,PRRQVIHRGSTGLGFNIVGGEDGEGIFISFILAGGPADLSGELRKGDQILSVNGVDLRNASHEQAAIALKNAGQTVTIIAQYKP*,1,1,FALSE,FALSE,14,12,16,,1,2,1,-0.958318673280878,0.371808512525581,-0.708250952436693,0.24557566399135,,,-0.784206698988359,0.20491362162783,0.0263548132002739,0.0435821851992986,0.0588639592532782,0.0338492557083174,,,0.0479815787810288,0.0246354972958379,missense,I4Q,-0.784206698988359,-1.36552953537888
PSD95-PDZ3 abundance,0,PRRHVIHRGSTGLGFNIVGGEDGEGIFISFILAGGPADLSGELRKGDQILSVNGVDLRNASHEQAAIALKNAGQTVTIIAQYKP*,1,1,FALSE,FALSE,41.6666666666667,25,52,48,1,0,2,-1.17858401799419,0.347045923170901,,,-1.08683218868074,0.221946853502587,-1.1134656494367,0.186979236597983,0.00053602551013876,0.0406795949709601,,,0.0141187100716473,0.0253779839208314,0.00839681170227982,0.0224793571115228,missense,I4H,-1.1134656494367,-1.94665471044838
PSD95-PDZ3 abundance,0,PRRHVIHRGSTGLGFNIVGGEDGEGIFISFILAGGPADLSGELRKGDQILSVRGVDLRNASHEQAAIALKNAGQTVTIIAQYKP*,2,2,FALSE,FALSE,165,112,171,212,5,4,5,-1.14562839787148,0.179632253454444,-1.13705013110442,0.172508026344013,-1.26117677388796,0.139214654388975,-1.19445953530419,0.092771073901857,0.0043989761719985,0.0210559088188717,-0.000240158843503757,0.0237778784776546,-0.00581630594794852,0.0159181678175326,-0.00134058223189226,0.0111532924072373,missense,"I4H,N53R",-1.19445953530419,-2.08960476857198
PSD95-PDZ3 abundance,0,PRRHVIHRGSTGLGFNIVGGEDGEGIFISFILAGGPADLSGELRKGDQLLSVNGVDLRNASHEQAAIALKNAGQTVTIIAQYKP*,2,2,FALSE,FALSE,13,,11,15,5,0,1,,,,,-0.942844532509441,0.317487971208832,-0.942844532509441,0.317487971208832,,,,,0.0305826354008289,0.0363024052886662,0.0289095332640926,0.0381696150506863,missense,"I4H,I49L",-0.942844532509441,-1.64551718234202
PSD95-PDZ3 abundance,0,PRRHVIHRGSTGLGFNIVGGEDGEGIFISFILAGGPADLAGELRKGDQILSVNGVDLRNASHEQAAIALKNAGQTVTIIAQYKP*,2,2,FALSE,FALSE,14,,10,18,3,5,5,,,-0.353556713621251,0.195043454306072,-0.505641229500664,0.155047564640694,-0.446749904939766,0.12137089130868,,,0.107753722158913,0.0268840798462517,0.0805736049450843,0.0177285442001985,0.088551921890504,0.0145916715583653,missense,"I4H,S40A",-0.446749904939766,-0.769935586443385
PSD95-PDZ3 abundance,0,PRRPVIHRGSTGLGFNIVGGEDGEGIFISFILAGGPADLSGELRKGDQILSVNGVDLRNASHEQAAIALKNAGQTVTIIAQYKP*,1,1,FALSE,FALSE,24.3333333333333,12,21,40,3,3,1,-0.750304075601876,0.301845440992089,-0.674085902795533,0.207520249945853,-0.942844532509441,0.317487971208832,-0.75348412645349,0.150555065099327,0.0507376081465841,0.0353813413832909,0.0635731453460488,0.0286038359457252,0.0305826354008289,0.0363024052886662,0.0516751636515289,0.0181003042631571,missense,I4P,-0.75348412645349,-1.31130576919545
PSD95-PDZ3 abundance,0,PRRPVIHRGSTGLGFNIVGGEDGEGIFISFILAGGPADLSGELRKGDQILSVRGVDLRNASHEQAAIALKNAGQTVTIIAQYKP*,2,2,FALSE,FALSE,16,,,16,0,0,4,,,,,-0.537918881753936,0.171493289977398,-0.537918881753936,0.171493289977398,,,,,0.0768828937367085,0.0196089914630223,0.0775912397068225,0.0206175775330632,missense,"I4P,N53R",-0.537918881753936,-0.930844158677793
PSD95-PDZ3 abundance,0,PRRPVIHRGSTGLGFNIVGGEDGEGIFISFILAGGPADLSGELRKGDQLLSVNGVDLRNASHEQAAIALKNAGQTVTIIAQYKP*,2,2,FALSE,FALSE,15,,14,16,2,1,0,,,-0.851433022203254,0.327357007972528,,,-0.851433022203254,0.327357007972528,,,0.0391282638932315,0.0451216985049548,,,0.0398993737494001,0.0393561082987834,missense,"I4P,I49L",-0.851433022203254,-1.48418055092254
PSD95-PDZ3 abundance,0,PRRLVIHRGSTGRGFNIVGGEDGEGIFISFILAGGPADLSGELRKGDQILSVNGVDLRNASHEQAAIALKNAGQTVTIIAQYKP*,2,2,FALSE,FALSE,14.5,,12,17,0,2,1,,,-0.634645247493406,0.251296680277391,-0.98118880576942,0.316353977281149,-0.768715282844344,0.196770616200448,,,0.0690095017216233,0.0346378197705303,0.0261982508741234,0.0361727414560464,0.0498440159264603,0.0236565141194506,missense,"I4L,L13R",-0.768715282844344,-1.33818797972334
PSD95-PDZ3 abundance,0,PRRLVIHRGSTGLGFNIVGGEDGEGIFISFILAGGPADLSGELRKGDQILSVNGVDLRNASHEQAAIALKNAGQTVTIIAQYKP*,1,1,FALSE,FALSE,78.3333333333333,27,95,113,103,85,94,0.135076725757601,0.161424902227307,-0.18493013186148,0.0780939579647177,-0.169479259727099,0.0427920464127747,-0.157248441317238,0.0365526677582215,0.154519067572146,0.0189217022947132,0.130996596442282,0.010764186929025,0.119011244087417,0.00489295454594138,0.123356892236337,0.00439450115887772,missense,I4L,-0.157248441317238,-0.258980338297701
PSD95-PDZ3 abundance,0,PRRLVIHRGSTGLGFNIVGGEDGEGIFISFILAGGPADLSGELRKGDQLLSVNGVDLRNASHEQAAIALKNAGQTVTIIAQYKP*,2,2,FALSE,FALSE,44.6666666666667,27,51,56,63,43,66,0.0147917251269805,0.148160199073225,-0.223892663413785,0.0896721599170463,-0.0636996385868055,0.0558642609432164,-0.0970355519353586,0.0451594864645557,0.140419650809006,0.0173668569105985,0.125626142904167,0.0123600841452113,0.131106362725441,0.00638766575688154,0.130595915497739,0.00542924573701398,missense,"I4L,I49L",-0.0970355519353586,-0.152707674074484
PSD95-PDZ3 abundance,0,PRRLVIHRGSTGLGFNIVGGEDGEGIFISFILAGGPADLAGELRKGDQILSVNGVDLRNASHEQAAIALKNAGQTVTIIAQYKP*,2,2,FALSE,FALSE,332.666666666667,171,442,385,418,457,298,0.052756444366652,0.111254659919114,-0.175631384228047,0.0815926348991523,-0.191703307913094,0.023839517077663,-0.180568612532192,0.0224136106686961,0.144869751786263,0.0130409095798909,0.132278301971631,0.0112464318236113,0.116470088271872,0.00272587275525519,0.120553252291171,0.0026946497779513,missense,"I4L,S40A",-0.180568612532192,-0.300139245478471
PSD95-PDZ3 abundance,0,PRRLVIHRGSTGLVFNIVGGEDGEGIFISFILAGGPADLSGELRKGDQILSVNGVDLRNASHEQAAIALKNAGQTVTIIAQYKP*,2,2,FALSE,FALSE,22.3333333333333,19,20,28,6,0,0,-0.55851513907477,0.216975206933936,,,,,-0.55851513907477,0.216975206933936,0.0732184838374702,0.0254331284348965,,,,,0.0751150790811841,0.0260855870938299,missense,"I4L,G14V",-0.55851513907477,-0.967195497419074
PSD95-PDZ3 abundance,0,PRRLVIHRGITGLGFNIVGGEDGEGIFISFILAGGPADLSGELRKGDQILSVNGVDLRNASHEQAAIALKNAGQTVTIIAQYKP*,2,2,FALSE,FALSE,26,30,29,19,15,17,34,-0.44761248783041,0.168952666135959,-0.311996642315998,0.114927280918739,-0.165868648026043,0.103700856238768,-0.268618812969301,0.0700599898681848,0.0862181321047819,0.0198040823095625,0.113482211122367,0.0158411581035858,0.119424090875951,0.0118574272204009,0.109967521301037,0.00842287924654831,missense,"I4L,S10I",-0.268618812969301,-0.455543337225243
PSD95-PDZ3 abundance,0,PRREVIHRGSTGLGFNIVGGEDGEGIFISFILAGGPADLSGELRKGDQILSVNGVDLRNASHEQAAIALKNAGQTVTIIAQYKP*,1,1,FALSE,FALSE,39.6666666666667,29,46,44,9,4,2,-0.563734429385125,0.185435176873607,-0.801103157174876,0.178682116954737,-1.06017587487082,0.222337520684879,-0.780487922976659,0.111364656876513,0.0726066955936517,0.0217361086384868,0.0460655493042594,0.0246288926557372,0.0171666627350034,0.025422653828578,0.0484286642195286,0.0133886838831834,missense,I4E,-0.780487922976659,-1.35896608628235
PSD95-PDZ3 abundance,0,PRREVIHRGSTGLGFNIVGGEDGEGIFISFILAGGPADLSGELRKGDQILSVRGVDLRNASHEQAAIALKNAGQTVTIIAQYKP*,2,2,FALSE,FALSE,20,15,19,26,1,0,0,-1.02528441642044,0.362484686556082,,,,,-1.02528441642044,0.362484686556082,0.018505306475179,0.0424892766281406,,,,,0.0189982959289422,0.0435792918230392,missense,"I4E,N53R",-1.02528441642044,-1.79101935291401
PSD95-PDZ3 abundance,0,PRREVIHRGSTGLVFNIVGGEDGEGIFISFILAGGPADLSGELRKGDQILSVNGVDLRNASHEQAAIALKNAGQTVTIIAQYKP*,2,2,FALSE,FALSE,14.3333333333333,15,14,14,0,0,1,,,,,-0.921708266234485,0.318174495689095,-0.921708266234485,0.318174495689095,,,,,0.0329994113866439,0.0363809042939299,0.0314506158262196,0.0382521516426546,missense,"I4E,G14V",-0.921708266234485,-1.60821275546881
PSD95-PDZ3 abundance,0,PRRDVIHRGSTGRGFNIVGGEDGEGIFISFILAGGPADLSGELRKGDQILSVNGVDLRNASHEQAAIALKNAGQTVTIIAQYKP*,2,2,FALSE,FALSE,17.6666666666667,16,20,17,0,1,0,,,-0.942691092129103,0.322860307765014,,,-0.942691092129103,0.322860307765014,,,0.026549583684608,0.0445018897148903,,,0.0289279804519606,0.0388154978458405,missense,"I4D,L13R",-0.942691092129103,-1.64524636793359
PSD95-PDZ3 abundance,0,PRRDVIHRGSTGLGFNIVGGEDGEGIFISFILAGGPADLSGELRKGDQILSVRGVDLRNASHEQAAIALKNAGQTVTIIAQYKP*,2,2,FALSE,FALSE,23.6666666666667,21,19,31,0,0,1,,,,,-1.16523849106859,0.312482456308394,-1.16523849106859,0.312482456308394,,,,,0.00515352831804583,0.0357300616187555,0.0021724831784459,0.0375678329543356,missense,"I4D,N53R",-1.16523849106859,-2.03803112289278
PSD95-PDZ3 abundance,0,PRRAVIHRGSTGLGFNIVGGEDGEGIFISFILAGGPADLSGELRKGDQILSVNGVDLRNASHEQAAIALKNAGQTVTIIAQYKP*,1,1,FALSE,FALSE,33,11,41,47,78,87,69,0.22322914790608,0.221579219941871,0.0128116244763994,0.0867954598544276,0.00427539121244837,0.0577299507011895,0.0166168887779215,0.0469757135450661,0.164852007939071,0.0259727958734089,0.158252600419649,0.0119635702788408,0.13887880547937,0.00660099360511142,0.144259645481208,0.00564759948516942,missense,I4A,0.0166168887779215,0.0478830598042717
PSD95-PDZ3 abundance,0,PRRAVIHRGSTGLGFNIVGGEDGEGIFISFILAGGPADLSGELRKGDQLLSVNGVDLRNASHEQAAIALKNAGQTVTIIAQYKP*,2,2,FALSE,FALSE,16,,20,12,15,9,13,,,-0.380514024384793,0.152008025292107,-0.0887001426742282,0.122200658530794,-0.203256426663369,0.0952407928482629,,,0.104038024559187,0.020952232946055,0.128247739677938,0.0139727430164868,0.11782563672693,0.0114502114404491,missense,"I4A,I49L",-0.203256426663369,-0.340182074810739
PSD95-PDZ3 abundance,0,PRRAVIHRGSTGLVFNIVGGEDGEGIFISFILAGGPADLSGELRKGDQILSVNGVDLRNASHEQAAIALKNAGQTVTIIAQYKP*,2,2,FALSE,FALSE,16,11,21,16,1,1,1,-0.932206417347914,0.375970184969434,-0.955174436667688,0.322356802425937,,,-0.945443441878831,0.24472044496981,0.029415606957554,0.0440700029148071,0.0248289249087593,0.044432488371549,,,0.0285970824653945,0.0294212254529361,missense,"I4A,G14V",-0.945443441878831,-1.65010412420107
PSD95-PDZ3 abundance,0,PRRGVIHRGITGLGFNIVGGEDGEGIFISFILAGGPADLSGELRKGDQILSVNGVDLRNASHEQAAIALKNAGQTVTIIAQYKP*,2,2,FALSE,FALSE,26.5,22,,31,1,1,3,-0.958318673280878,0.371808512525581,,,-0.828606803185401,0.185805400185496,-0.854527106275418,0.16620707478896,0.0263548132002739,0.0435821851992986,,,0.0436448762579807,0.0212454755897506,0.0395273911589439,0.0199820485772745,missense,"I4G,S10I",-0.854527106275418,-1.48964145075735
PSD95-PDZ3 abundance,0,PRRGVIHRGSTGRGFNIVGGEDGEGIFISFILAGGPADLSGELRKGDQILSVNGVDLRNASHEQAAIALKNAGQTVTIIAQYKP*,2,2,FALSE,FALSE,321.666666666667,158,415,392,14,13,11,-0.939352618298628,0.119243589159074,-1.06188437769586,0.102152680857633,-1.20183474083555,0.0941131847955781,-1.08762490648198,0.0598620649409331,0.0285779525122863,0.0139773458957648,0.0101204150272212,0.014080353726589,0.000969017370978181,0.0107611477828523,0.0115034843974685,0.00719684580878709,missense,"I4G,L13R",-1.08762490648198,-1.90104712331054
PSD95-PDZ3 abundance,0,PRRGVIHRGSTGLGFNIVGGEDGEGIFISFILAGGPADLSGELRKGDQILSVNGVDLRNASHEQAAIALKNAGQTVTIIAQYKP*,1,1,FALSE,FALSE,30.6666666666667,17,44,31,4,1,5,-0.646816884091614,0.239743514475348,-1.14442406538229,0.317045008116976,-0.672180186100797,0.148002305985053,-0.730493846521905,0.11704184467782,0.0628680403293202,0.0281019554319011,-0.00125655510562114,0.0437003299772208,0.0615311049227041,0.016922970892628,0.0544391428081405,0.0140712170579719,missense,I4G,-0.730493846521905,-1.27072910322495
PSD95-PDZ3 abundance,0,PRRGVIHRGSTGLGFNIVGGEDGEGIFISFILAGGPADLSGELRKGDQILSVRGVDLRNASHEQAAIALKNAGQTVTIIAQYKP*,2,2,FALSE,FALSE,20,,20,,0,4,4,,,-0.571771476951387,0.185952984962843,,,-0.571771476951387,0.185952984962843,,,0.0776757934128791,0.0256310826383589,,,0.0735213515714277,0.0223559772250052,missense,"I4G,N53R",-0.571771476951387,-0.990592254466498
PSD95-PDZ3 abundance,0,PRRVVIHRGSTGLGFNIVGGEDGEGIFISFILAGGPADLSGELRKGDQILSVNGVDLRNASHEQAAIALKNAGQTVTIIAQYKP*,1,1,FALSE,FALSE,14,,14,14,13,10,23,,,-0.262298643695402,0.158164843943275,0.0388640251216977,0.103322762099558,-0.0512154369463801,0.0865012295433518,,,0.120332402367536,0.0218008664200969,0.142833760376634,0.0118141949472958,0.136104584516122,0.0103995078002783,missense,I4V,-0.0512154369463801,-0.0718375191146334
PSD95-PDZ3 abundance,0,PRRVVIHRGSTGLGFNIVGGEDGEGIFISFILAGGPADLSGELRKGDQLLSVNGVDLRNASHEQAAIALKNAGQTVTIIAQYKP*,2,2,FALSE,FALSE,34,12,40,50,90,97,134,0.255007596321469,0.213619957609864,0.0504088530759562,0.0861891281714797,0.188702370135772,0.0504663517353807,0.157448965523541,0.0426723264678215,0.168576974360033,0.025039837016047,0.16343486556802,0.0118799957265152,0.159966668775567,0.00577045469522093,0.161191014993261,0.00513022987419767,missense,"I4V,I49L",0.157448965523541,0.296444458492933
PSD95-PDZ3 abundance,0,PRRVVIHRGSTGLGFNIVGGEDGEGIFISFILAGGPADLAGELRKGDQILSVNGVDLRNASHEQAAIALKNAGQTVTIIAQYKP*,2,2,FALSE,FALSE,50,,53,47,94,90,64,,,-0.0540703473634162,0.0841224928379481,-0.018838430325334,0.0586892532694897,-0.0303728434726386,0.0481328689095777,,,0.149033832850065,0.0115951382340275,0.136235910650821,0.00671068277064515,0.138610360613785,0.00578671711740309,missense,"I4V,S40A",-0.0303728434726386,-0.0350514096866654
PSD95-PDZ3 abundance,0,PRRVVIHRGSTGLVFNIVGGEDGEGIFISFILAGGPADLSGELRKGDQILSVNGVDLRNASHEQAAIALKNAGQTVTIIAQYKP*,2,2,FALSE,FALSE,13,13,15,11,1,0,1,-0.982339620203576,0.36825036423087,,,-0.847827221157793,0.320967714290994,-0.90589865057,0.241959837376645,0.0235391558869531,0.043165110622675,,,0.0414471633796166,0.0367002882169173,0.0333513081318685,0.0290893346769299,missense,"I4V,G14V",-0.90589865057,-1.5803095939654
PSD95-PDZ3 abundance,0,PRRVVIHRGITGLGFNIVGGEDGEGIFISFILAGGPADLSGELRKGDQILSVNGVDLRNASHEQAAIALKNAGQTVTIIAQYKP*,2,2,FALSE,FALSE,32.3333333333333,31,27,39,74,91,54,0.048517650330851,0.155796687925075,0.134663437306249,0.110449848483019,-0.0135270064807843,0.0641590027008322,0.0266357973769624,0.0522634454982439,0.144372894128446,0.0182619813098571,0.175048210798798,0.0152240051130567,0.136843232749767,0.00733610823142092,0.145464156893081,0.00628331079220112,missense,"I4V,S10I",0.0266357973769624,0.0655659200748735
PSD95-PDZ3 abundance,0,PRRVVIHRGSTGRGFNIVGGEDGEGIFISFILAGGPADLSGELRKGDQILSVNGVDLRNASHEQAAIALKNAGQTVTIIAQYKP*,2,2,FALSE,FALSE,26.6666666666667,19,25,36,1,0,2,-1.09622507367759,0.354442858566302,,,-0.998699534468454,0.223375959546307,-1.02642305521084,0.18897799705723,0.0101898732384849,0.0415466396927708,,,0.024196028340426,0.0255413916449165,0.018861404429885,0.0227196557187976,missense,"I4V,L13R",-1.02642305521084,-1.79302899203092
PSD95-PDZ3 abundance,0,PRR*VIHRGITGLGFNIVGGEDGEGIFISFILAGGPADLSGELRKGDQILSVNGVDLRNASHEQAAIALKNAGQTVTIIAQYKP*,2,2,FALSE,TRUE,18.6666666666667,16,12,28,16,19,3,-0.212594140999058,0.203256255691552,-0.0586346589391045,0.149388652638991,-0.797492266733741,0.18666777110326,-0.313778418416876,0.101163502912585,0.113766218745569,0.0238250375664966,0.148404704755095,0.0205911881532216,0.0472025937624785,0.0213440813367546,0.10453826125943,0.0121622622383148,stop,"I4*,S10I",-0.313778418416876,-0.535247726691519
PSD95-PDZ3 abundance,0,PRR*VIHRGSTGLGFNIVGGEDGEGIFISFILAGGPADLSGELRKGDQILSVNGVDLRNASHEQAAIALKNAGQTVTIIAQYKP*,1,1,FALSE,TRUE,14.5,11,,18,9,7,7,-0.272815743500281,0.23992772616703,,,-0.402561496274876,0.136490674535062,-0.370838621698627,0.118636992923836,0.106707238262904,0.0281235481275827,,,0.0923600113351039,0.015606700834143,0.0976782659478416,0.0142629918652737,stop,I4*,-0.370838621698627,-0.635956061503549
PSD95-PDZ3 abundance,0,PRR*VIHRGSTGLGFNIVGGEDGEGIFISFILAGGPADLSGELRKGDQILSVRGVDLRNASHEQAAIALKNAGQTVTIIAQYKP*,2,2,FALSE,TRUE,18.6666666666667,14,18,24,10,26,4,-0.31357000715547,0.220262681879969,-0.0821243374035985,0.131276280866456,-0.662134881254681,0.165833374013398,-0.307002635354728,0.0932499729487015,0.101930155957239,0.0258184755614667,0.145166972970407,0.0180946447512897,0.0626797113608739,0.0189618218633596,0.105352871747394,0.0112108674775513,stop,"I4*,N53R",-0.307002635354728,-0.523288816803536
PSD95-PDZ3 abundance,0,PRR*VIHRGSTGLGFNIVGGEDGEGIFISFILAGGPADLSGELRKGDQLLSVNGVDLRNASHEQAAIALKNAGQTVTIIAQYKP*,2,2,FALSE,TRUE,11,,,11,18,7,7,,,,,-0.251689182964215,0.147883831528593,-0.251689182964215,0.147883831528593,,,,,0.109611146374295,0.0169094242133053,0.112002866003339,0.0177791583730713,stop,"I4*,I49L",-0.251689182964215,-0.42566340780443
PSD95-PDZ3 abundance,0,PRRYVIHRGSTGLGFNIVGGEDGEGIFISFILAGGPADLAGELRKGDQILSVNGVDLRNASHEQAAIALKNAGQTVTIIAQYKP*,2,2,FALSE,FALSE,15,,,15,8,3,10,,,,,-0.237437573828623,0.124861657738521,-0.237437573828623,0.124861657738521,,,,,0.1112407126501,0.014277008628012,0.113716248820607,0.0150113448151239,missense,"I4Y,S40A",-0.237437573828623,-0.400510047986372
PSD95-PDZ3 abundance,0,PRRSVIHRGITGLGFNIVGGEDGEGIFISFILAGGPADLSGELRKGDQILSVNGVDLRNASHEQAAIALKNAGQTVTIIAQYKP*,2,2,FALSE,FALSE,15.6666666666667,17,12,18,7,2,1,-0.478875274795639,0.217663672250422,-0.634645247493406,0.251296680277391,-0.998699534468454,0.315880278309116,-0.642325705757652,0.14592026886959,0.082553609842745,0.0255138281012989,0.0690095017216233,0.0346378197705303,0.024196028340426,0.0361185774762203,0.0650390530343225,0.0175430913796143,missense,"I4S,S10I",-0.642325705757652,-1.11511685284448
PSD95-PDZ3 abundance,0,PRRSVIHRGSTGRGFNIVGGEDGEGIFISFILAGGPADLSGELRKGDQILSVNGVDLRNASHEQAAIALKNAGQTVTIIAQYKP*,2,2,FALSE,FALSE,192.666666666667,101,228,249,5,1,7,-1.11460438534782,0.180740703207006,-1.56535007486315,0.313073390898805,-1.20737922996207,0.117925580014743,-1.21458453964941,0.0941874386460723,0.00803551007017947,0.0211858376956264,-0.0592754642174834,0.0431528967152745,0.000335045977911064,0.0134839193538466,-0.00376008702706754,0.01132357317993,missense,"I4S,L13R",-1.21458453964941,-2.12512436996008
PSD95-PDZ3 abundance,0,PRRSVIHRGSTGLGFNIVGGEDGEGIFISFILAGGPADLSGELRKGDQILSVNGVDLRNASHEQAAIALKNAGQTVTIIAQYKP*,1,1,FALSE,FALSE,16,15,20,13,5,1,4,-0.542289477922874,0.236612992892654,-0.942691092129103,0.322860307765014,-0.474307659195302,0.175304678890118,-0.569443388453169,0.129105127634707,0.0751204030928943,0.0277350058683728,0.026549583684608,0.0445018897148903,0.0841563673534842,0.0200447956432421,0.0738012432518669,0.015521510954017,missense,I4S,-0.569443388453169,-0.986483297567188
PSD95-PDZ3 abundance,0,PRRWVIHRGITGLGFNIVGGEDGEGIFISFILAGGPADLSGELRKGDQILSVNGVDLRNASHEQAAIALKNAGQTVTIIAQYKP*,2,2,FALSE,FALSE,235,237,235,233,8,5,10,-1.22952410107457,0.152524282793312,-1.1612999265528,0.158044352451956,-1.07776395601305,0.099368927201377,-1.1313078453236,0.0736619718269519,-0.00543500543747535,0.0178784006179282,-0.00358266238667032,0.0217842583114837,0.0151555955205696,0.0113621031204095,0.00625175484841198,0.00885592325845899,missense,"I4W,S10I",-1.1313078453236,-1.97814527188728
PSD95-PDZ3 abundance,0,PRRWVIHRGSTGLGFNIVGGEDGEGIFISFILAGGPADLSGELRKGDQILSVNGVDLRNASHEQAAIALKNAGQTVTIIAQYKP*,1,1,FALSE,FALSE,22,20,21,25,3,3,3,-0.781922937930812,0.248409996451704,-0.674085902795533,0.207520249945853,-0.762773531049684,0.187716847482845,-0.736977830281471,0.121441935709208,0.0470313478879086,0.0291178122770129,0.0635731453460488,0.0286038359457252,0.0511724248370664,0.0214640354747506,0.0536596135454877,0.0146002127872167,missense,I4W,-0.736977830281471,-1.28217300229678
PSD95-PDZ3 abundance,0,PRRCVIHRGSTGRGFNIVGGEDGEGIFISFILAGGPADLSGELRKGDQILSVNGVDLRNASHEQAAIALKNAGQTVTIIAQYKP*,2,2,FALSE,FALSE,198.666666666667,131,219,246,7,4,12,-1.09167799231613,0.162324975495876,-1.20035144442678,0.172000380969341,-1.03854187599304,0.0909696062714633,-1.0774118657432,0.0720576854292899,0.0107228673344652,0.0190272059573842,-0.00896538147548398,0.0237079064868753,0.0196403507688698,0.0104017027896935,0.0127313351157556,0.00866304982770613,missense,"I4C,L13R",-1.0774118657432,-1.88302162976136
PSD95-PDZ3 abundance,0,PRRCVIHRGSTGLGFNIVGGEDGEGIFISFILAGGPADLSGELRKGDQILSVNGVDLRNASHEQAAIALKNAGQTVTIIAQYKP*,1,1,FALSE,FALSE,10,,10,10,6,7,23,,,-0.267467664139379,0.181180293438766,0.141943758347486,0.115299524006561,0.0239326040151306,0.0972730448301234,,,0.119619923403107,0.0249732322097388,0.154620166766654,0.0131836492391811,0.145139168674989,0.0116945365263359,missense,I4C,0.0239326040151306,0.0607949223130748
PSD95-PDZ3 abundance,0,PRRCVIHRGSTGLGFNIVGGEDGEGIFISFILAGGPADLSGELRKGDQILSVRGVDLRNASHEQAAIALKNAGQTVTIIAQYKP*,2,2,FALSE,FALSE,12,,,12,1,0,1,,,,,-0.87448353496771,0.319884360853706,-0.87448353496771,0.319884360853706,,,,,0.0383992107162606,0.0365764147504626,0.0371281531718449,0.0384577181555316,missense,"I4C,N53R",-0.87448353496771,-1.52486352475649
PSD95-PDZ3 abundance,0,PRRCVIHRGSTGLGFNIVGGEDGEGIFISFILAGGPADLSGELRKGDQLLSVNGVDLRNASHEQAAIALKNAGQTVTIIAQYKP*,2,2,FALSE,FALSE,11,,,11,24,13,15,,,,,-0.0182042629762303,0.121062945912221,-0.0182042629762303,0.121062945912221,,,,,0.136308423004723,0.0138426539790213,0.14007331378172,0.014554649188054,missense,"I4C,I49L",-0.0182042629762303,-0.0135744886745148
PSD95-PDZ3 abundance,0,PRRLVIHRGSTGLGFNIVGGEDGEGIFISFILAGGPADLSGELRKGDQILSVRGVDLRNASHEQAAIALKNAGQTVTIIAQYKP*,2,2,FALSE,FALSE,13.6666666666667,11,11,19,1,1,0,-0.932206417347914,0.375970184969434,-0.789729826566844,0.331391973450562,,,-0.852024716507696,0.248603855786675,0.029415606957554,0.0440700029148071,0.0476332078000135,0.0456778634604736,,,0.0398282380029269,0.029888103915761,missense,"I4L,N53R",-0.852024716507696,-1.48522486104923
PSD95-PDZ3 abundance,0,PRRFVIHRGSTGRGFNIVGGEDGEGIFISFILAGGPADLSGELRKGDQILSVNGVDLRNASHEQAAIALKNAGQTVTIIAQYKP*,2,2,FALSE,FALSE,170.666666666667,169,185,158,5,1,5,-1.26909016091053,0.176155337065811,-1.51187840139681,0.313295461451316,-1.17111127825064,0.139744272027731,-1.24192021014579,0.103350395801027,-0.0100728103539478,0.0206483559822177,-0.0519051233665372,0.0431835061119674,0.00448201846636517,0.0159787256840148,-0.00704648561415938,0.0124251788439143,missense,"I4F,L13R",-1.24192021014579,-2.17337042760322
PSD95-PDZ3 abundance,0,PRRFVIHRGSTGLVFNIVGGEDGEGIFISFILAGGPADLSGELRKGDQILSVNGVDLRNASHEQAAIALKNAGQTVTIIAQYKP*,2,2,FALSE,FALSE,25,30,27,18,1,0,0,-1.23329901409944,0.343077693810037,,,,,-1.23329901409944,0.343077693810037,-0.00587748847113118,0.0402144520248136,,,,,-0.00601001253735983,0.0412461091213841,missense,"I4F,G14V",-1.23329901409944,-2.15815445836405
PSD95-PDZ3 abundance,0,PRLIVIHRGITGLGFNIVGGEDGEGIFISFILAGGPADLSGELRKGDQILSVNGVDLRNASHEQAAIALKNAGQTVTIIAQYKP*,2,2,FALSE,FALSE,57,74,53,44,89,41,27,-0.19165801469046,0.103557805183171,-0.267557459046585,0.0925414775112746,-0.261284516376255,0.0750999401539132,-0.246413197343516,0.0508118074926215,0.11622028341434,0.0121387092879304,0.119607546399922,0.0127555804390087,0.108513990847181,0.00858712364516218,0.11263716512147,0.00610878933346181,missense,"R3L,S10I",-0.246413197343516,-0.41635156354532
PSD95-PDZ3 abundance,0,PRLIVIHRGSTGLVFNIVGGEDGEGIFISFILAGGPADLSGELRKGDQILSVNGVDLRNASHEQAAIALKNAGQTVTIIAQYKP*,2,2,FALSE,FALSE,43.6666666666667,56,42,33,8,5,4,-0.787587979396599,0.15820762485163,-0.720734296975278,0.166271166329586,-1.18439187437157,0.312195642554428,-0.806723484948862,0.107592799925103,0.0463673101426549,0.0185445834991487,0.0571433004774295,0.0229182123934258,0.00296348035916874,0.035697266583721,0.0452745248759037,0.0129352168516186,missense,"R3L,G14V",-0.806723484948862,-1.40527050875403
PSD95-PDZ3 abundance,0,PRLIVIHRGSTGLGFNIVGGEDGEGIFISFILAGGPADLSGELRKGDQILSVNGVDLRNASHEQAAIALKNAGQTVTIIAQYKP*,1,1,FALSE,FALSE,52.6666666666667,46,38,74,87,98,82,-0.023137001317453,0.122479148519228,0.0621132499578956,0.0874781041341927,-0.0838325866013808,0.0502606970510548,-0.0448610709990193,0.0410581384860347,0.135973768790204,0.0143566076461204,0.165048157033995,0.0120576634817585,0.128804308774553,0.00574693960054983,0.136868530630926,0.00493616603722881,missense,R3L,-0.0448610709990193,-0.0606223888392452
PSD95-PDZ3 abundance,0,PRLIVIHRGSTGLGFNIVGGEDGEGIFISFILAGGPADLSGELRKGDQLLSVNGVDLRNASHEQAAIALKNAGQTVTIIAQYKP*,2,2,FALSE,FALSE,37.3333333333333,37,30,45,62,62,73,-0.0576767369709628,0.149567102209437,0.00952705744165534,0.110285833095257,0.0349917260748007,0.0578510137282677,0.0203432729809627,0.0484662516243134,0.131925133255313,0.0175317695228014,0.157799867654345,0.0152013978289708,0.14239099157231,0.00661483626837118,0.144707645605494,0.00582679765915579,missense,"R3L,I49L",0.0203432729809627,0.054459936968643
PSD95-PDZ3 abundance,0,PREIVIHRGITGLGFNIVGGEDGEGIFISFILAGGPADLSGELRKGDQILSVNGVDLRNASHEQAAIALKNAGQTVTIIAQYKP*,2,2,FALSE,FALSE,16,16,,16,21,27,31,-0.130986390137271,0.199775874740623,,,0.0894007275607141,0.0937820167363536,0.0496039753778959,0.0848933660337474,0.123332014019049,0.0234170786251127,,,0.148612259155371,0.010723281160508,0.148225478871275,0.0102062043154818,missense,"R3E,S10I",0.0496039753778959,0.106103577270359
PSD95-PDZ3 abundance,0,PRDIVIHRGITGLGFNIVGGEDGEGIFISFILAGGPADLSGELRKGDQILSVNGVDLRNASHEQAAIALKNAGQTVTIIAQYKP*,2,2,FALSE,FALSE,36,41,22,45,8,6,8,-0.702999372747013,0.177621900660158,-0.508641292694689,0.166003024233171,-0.642363224584127,0.117831578381825,-0.621431476939583,0.0845128615810724,0.056282511641704,0.0208202617993848,0.086377428237303,0.0228812526628067,0.0649404543142208,0.0134731709611972,0.067551036930059,0.0101604586186342,missense,"R3D,S10I",-0.621431476939583,-1.07823960967976
PSD95-PDZ3 abundance,0,PRDIVIHRGSTGLGFNIVGGEDGEGIFISFILAGGPADLSGELRKADQILSVNGVDLRNASHEQAAIALKNAGQTVTIIAQYKP*,2,2,FALSE,FALSE,10,,,10,0,1,1,,,,,-0.818628533008697,0.322262931121883,-0.818628533008697,0.322262931121883,,,,,0.0447858177766635,0.0368483866981057,0.0438432545828162,0.038743678946933,missense,"R3D,G46A",-0.818628533008697,-1.42628230852003
PSD95-PDZ3 abundance,0,PRDIVIHRGSTGLGFNIVGGEDGEGIFISFILAGGPADLSGELRKGDQLLSVNGVDLRNASHEQAAIALKNAGQTVTIIAQYKP*,2,2,FALSE,FALSE,15,,15,,4,9,7,,,-0.306908319441506,0.159312684906512,,,-0.306908319441506,0.159312684906512,,,0.114183567027532,0.0219590806406985,,,0.105364210766278,0.0191531787249132,missense,"R3D,I49L",-0.306908319441506,-0.523122354049802
PSD95-PDZ3 abundance,0,PRDIVIHRGSTGLGFNIVGGEDGEGIFISFILAGGPADLAGELRKGDQILSVNGVDLRNASHEQAAIALKNAGQTVTIIAQYKP*,2,2,FALSE,FALSE,20.5,,21,20,3,8,2,,,-0.423133078444525,0.155078245681414,-0.818628533008697,0.227888882086303,-0.548311386506595,0.128208532244291,,,0.0981635692672111,0.0213754209499047,0.0447858177766635,0.0260574110155387,0.0763418131401684,0.0154137188358523,missense,"R3D,S40A",-0.548311386506595,-0.949186397015053
PSD95-PDZ3 abundance,0,PRDIVIHRGSTGLVFNIVGGEDGEGIFISFILAGGPADLSGELRKGDQILSVNGVDLRNASHEQAAIALKNAGQTVTIIAQYKP*,2,2,FALSE,FALSE,21.3333333333333,22,19,23,0,1,2,,,-0.929567302175553,0.323415901679899,-0.861445211971032,0.226573756797839,-0.883872032833593,0.185567212466532,,,0.0283585191254407,0.0445784707579353,0.039890046680558,0.0259070361492235,0.0359994321432007,0.0223095981838552,missense,"R3D,G14V",-0.883872032833593,-1.5414337423877
PSD95-PDZ3 abundance,0,PRAIVIHRGITGLGFNIVGGEDGEGIFISFILAGGPADLSGELRKGDQILSVNGVDLRNASHEQAAIALKNAGQTVTIIAQYKP*,2,2,FALSE,FALSE,28,34,19,31,102,26,32,0.117101195924758,0.150843352449498,-0.0959578582135905,0.129747826344513,-0.103495222503442,0.0769944747867601,-0.0662110297916771,0.0606297373728268,0.152412034398244,0.0176813674272312,0.143260210811514,0.0178839681430668,0.126556031541112,0.00880374969185353,0.134301757139127,0.00728913831706337,missense,"R3A,S10I",-0.0662110297916771,-0.0983039720557858
PSD95-PDZ3 abundance,0,PRAIVIHRGSTGRGFNIVGGEDGEGIFISFILAGGPADLSGELRKGDQILSVNGVDLRNASHEQAAIALKNAGQTVTIIAQYKP*,2,2,FALSE,FALSE,21.3333333333333,10,25,29,1,0,0,-0.903603677175626,0.380904176907144,,,,,-0.903603677175626,0.380904176907144,0.0327683271815439,0.0446483494108043,,,,,0.0336272185881964,0.0457937532196488,missense,"R3A,L13R",-0.903603677175626,-1.57625908352743
PSD95-PDZ3 abundance,0,PRAIVIHRGSTGLGFNIVGGEDGEGIFISFILAGGPADLSGELRKGDQILSVNGVDLRNASHEQAAIALKNAGQTVTIIAQYKP*,1,1,FALSE,FALSE,76.3333333333333,68,63,98,274,122,199,0.110618317184095,0.108587813853017,-0.00161635159015324,0.0790944292904863,0.102807652811063,0.0377771699218704,0.0858517744047737,0.0325236161464684,0.151652132426175,0.0127283105531467,0.156263900711817,0.0109020882551758,0.150145242065747,0.00431954044728357,0.152583327548258,0.00391011320410129,missense,R3A,0.0858517744047737,0.170079085078714
PSD95-PDZ3 abundance,0,PRAIVIHRGSTGLGFNIVGGEDGEGIFISFILAGGPADLSGELRKGDQLLSVNGVDLRNASHEQAAIALKNAGQTVTIIAQYKP*,2,2,FALSE,FALSE,87.3333333333333,46,103,113,909,567,441,0.68282019765066,0.137045519863704,0.260189242442941,0.0873402113434686,0.303927987736035,0.032233173511509,0.316519319114325,0.0295292556231717,0.218723776796246,0.0160640303441766,0.192350230905375,0.0120386568413704,0.173141867362887,0.00368562539267046,0.180315059722953,0.0035501197591149,missense,"R3A,I49L",0.316519319114325,0.57719548121514
PSD95-PDZ3 abundance,0,PRAIVIHRGSTGLVFNIVGGEDGEGIFISFILAGGPADLSGELRKGDQILSVNGVDLRNASHEQAAIALKNAGQTVTIIAQYKP*,2,2,FALSE,FALSE,121.666666666667,136,114,115,7,1,6,-1.08428902947673,0.154809732824644,-1.270428020181,0.315137397636547,-0.97686271155093,0.129804741635806,-1.04378840367783,0.0948539709133142,0.0115889775391786,0.0181462936412823,-0.0186244816213008,0.0434373918916856,0.0266929078056558,0.0148422137736806,0.016773675991915,0.0114037062317827,missense,"R3A,G14V",-1.04378840367783,-1.82367794220913
PSD95-PDZ3 abundance,0,PRAIVIHRGSTGLGFNIVGGEDGEGIFISFILAGGPADLAGELRKGDQILSVNGVDLRNASHEQAAIALKNAGQTVTIIAQYKP*,2,2,FALSE,FALSE,13.5,,14,13,22,5,19,,,-0.439645763103123,0.184779614539871,0.0030367219289204,0.109753024696372,-0.112410793332573,0.0943626616349334,,,0.095887520914719,0.0254693495299466,0.138737172792695,0.0125494479964533,0.12874744532355,0.0113446391560909,missense,"R3A,S40A",-0.112410793332573,-0.179844187255145
PSD95-PDZ3 abundance,0,PRGIVIHRGITGLGFNIVGGEDGEGIFISFILAGGPADLSGELRKGDQILSVNGVDLRNASHEQAAIALKNAGQTVTIIAQYKP*,2,2,FALSE,FALSE,84,93,64,95,19,49,7,-0.698721306626547,0.128556323364707,-0.237338514160837,0.0859930185126092,-0.911617271236048,0.120421769870937,-0.518470665137754,0.0614646532832325,0.0567839726456238,0.0150689543264185,0.123772815775756,0.0118529646849124,0.0341532421563716,0.0137693402329179,0.0799293784994062,0.00738951509284652,missense,"R3G,S10I",-0.518470665137754,-0.896519052950283
PSD95-PDZ3 abundance,0,PRGIVIHRGSTGLGFNIVGGEDGEGIFISFILAGGPADLSGELRKGDQILSVNGVDLRNASHEQAAIALKNAGQTVTIIAQYKP*,1,1,FALSE,FALSE,41,40,39,44,28,45,31,-0.319632872521647,0.152917580256596,-0.139596125795486,0.108025613801075,-0.220507611843143,0.0717645653963643,-0.212155837191492,0.0556736523426337,0.101219486587589,0.0179245016680813,0.137245270837251,0.0148898574279304,0.113176528798279,0.00820574816886584,0.1167557156438,0.00669329886827837,missense,R3G,-0.212155837191492,-0.355889078353479
PSD95-PDZ3 abundance,0,PRGIVIHRGSTGLGFNIVGGEDGEGIFISFILAGGPADLSGELRKGDQILSVRGVDLRNASHEQAAIALKNAGQTVTIIAQYKP*,2,2,FALSE,FALSE,21.3333333333333,18,24,22,0,0,1,,,,,-1.06017587487082,0.314411605744406,-1.06017587487082,0.314411605744406,,,,,0.0171666627350034,0.0359506456126052,0.0148035116902283,0.0377997626588452,missense,"R3G,N53R",-1.06017587487082,-1.85260098910886
PSD95-PDZ3 abundance,0,PRGIVIHRGSTGLGFNIVGGEDGEGIFISFILAGGPADLSGELRKGDQLLSVNGVDLRNASHEQAAIALKNAGQTVTIIAQYKP*,2,2,FALSE,FALSE,12.5,,10,15,17,6,8,,,-0.587996853313661,0.255781378011287,-0.518147225083383,0.172603002932721,-0.540002248253544,0.14307458963056,,,0.0754393465902426,0.0352559741833165,0.0791436366900554,0.0197358789457349,0.0773407694386207,0.0172009729658113,missense,"R3G,I49L",-0.540002248253544,-0.934521193790036
PSD95-PDZ3 abundance,0,PRGIVIHRGSTGLVFNIVGGEDGEGIFISFILAGGPADLSGELRKGDQILSVNGVDLRNASHEQAAIALKNAGQTVTIIAQYKP*,2,2,FALSE,FALSE,69.6666666666667,83,69,57,0,2,3,,,-1.00485076925981,0.233355875357273,-0.873268347828998,0.187970390953774,-0.925048017577498,0.146385965291957,,,0.0179817200300976,0.0321649245190875,0.0385381583930595,0.0214930262985759,0.0310490981792914,0.0175990791800483,missense,"R3G,G14V",-0.925048017577498,-1.61410724544776
PSD95-PDZ3 abundance,0,PRGIVIHRGSTGRGFNIVGGEDGEGIFISFILAGGPADLSGELRKGDQILSVNGVDLRNASHEQAAIALKNAGQTVTIIAQYKP*,2,2,FALSE,FALSE,64.6666666666667,43,76,75,1,8,1,-1.34133642084816,0.33699051465504,-0.752220182767832,0.139094186554418,-1.43590283747723,0.309694940225946,-0.925881290040134,0.118745804800558,-0.0185412820927222,0.0395009326718748,0.052803400578258,0.0191722364166619,-0.0257949412038294,0.035411329736762,0.0309489189850685,0.0142760736441883,missense,"R3G,L13R",-0.925881290040134,-1.61557792864429
PSD95-PDZ3 abundance,0,PRGIVIHRGSTGLGFNIVGGEDGEGIFISFILAGGPADLAGELRKGDQILSVNGVDLRNASHEQAAIALKNAGQTVTIIAQYKP*,2,2,FALSE,FALSE,12,,12,,2,2,0,,,-0.634645247493406,0.251296680277391,,,-0.634645247493406,0.251296680277391,,,0.0690095017216233,0.0346378197705303,,,0.0659624270262344,0.030211845548612,missense,"R3G,S40A",-0.634645247493406,-1.10156123758376
PSD95-PDZ3 abundance,0,PRVIVIHRGITGLGFNIVGGEDGEGIFISFILAGGPADLSGELRKGDQILSVNGVDLRNASHEQAAIALKNAGQTVTIIAQYKP*,2,2,FALSE,FALSE,19,22,14,21,28,50,23,-0.140221015014933,0.178286884963783,0.149488615404729,0.133094730878717,-0.0853519743790466,0.0921607505629901,-0.0292803574069199,0.0697329562519341,0.12224956130991,0.0208982090977894,0.177091659389024,0.018345293282408,0.1286305780008,0.0105379013444408,0.138741703456218,0.008383562017636,missense,"R3V,S10I",-0.0292803574069199,-0.0331232277637829
PSD95-PDZ3 abundance,0,PRVIVIHRGSTGLGFNIVGGEDGEGIFISFILAGGPADLSGELRKGDQILSVNGVDLRNASHEQAAIALKNAGQTVTIIAQYKP*,1,1,FALSE,FALSE,102,87,101,118,137,75,120,-0.0743585913133616,0.102646672187032,-0.245644923020224,0.0821966726952087,-0.110004272546921,0.0404600911390433,-0.129556093624934,0.0342235787463882,0.129969740517047,0.0120319092399455,0.122627890611228,0.0113296901949168,0.125811769729167,0.00462631267872444,0.126686171916574,0.0041144891928748,missense,R3V,-0.129556093624934,-0.210104763681239
PSD95-PDZ3 abundance,0,PRVIVIHRGSTGLGFNIVGGEDGEGIFISFILAGGPADLSGELRKGDQILSVRGVDLRNASHEQAAIALKNAGQTVTIIAQYKP*,2,2,FALSE,FALSE,185,166,193,196,2,4,4,-1.53869540349846,0.243625061548704,-1.16801574018446,0.172244198012656,-1.30549765071503,0.155402046044414,-1.2978313126631,0.104278294423085,-0.0416750604836048,0.0285569377620842,-0.00450834569426203,0.0237415133407104,-0.0108840709634207,0.0177690765313484,-0.0137683316482617,0.0125367343560025,missense,"R3V,N53R",-1.2978313126631,-2.27205065845028
PSD95-PDZ3 abundance,0,PRVIVIHRGSTGLGFNIVGGEDGEGIFISFILAGGPADLSGELRKGDQLLSVNGVDLRNASHEQAAIALKNAGQTVTIIAQYKP*,2,2,FALSE,FALSE,283,210,319,320,293,402,303,-0.112640768603533,0.109660812107646,-0.117039664912297,0.0824463479972184,-0.129944903861095,0.0247413762874394,-0.128154295071828,0.0231626962030853,0.125482428139071,0.012854083920556,0.140354371307144,0.0113641045298083,0.123531705772971,0.0028289936968832,0.126854701486204,0.00278470769850434,missense,"R3V,I49L",-0.128154295071828,-0.207630661068458
PSD95-PDZ3 abundance,0,PRVIVIHRGSTGLVFNIVGGEDGEGIFISFILAGGPADLSGELRKGDQILSVNGVDLRNASHEQAAIALKNAGQTVTIIAQYKP*,2,2,FALSE,FALSE,72.3333333333333,89,58,70,0,2,5,,,-0.97282680165025,0.23411895448485,-0.906227482808306,0.142872646089761,-0.924299637550141,0.121956976947336,,,0.0223957871684809,0.0322701045686707,0.0347695246667894,0.0163364321591986,0.0311390712810976,0.0146621330096418,missense,"R3V,G14V",-0.924299637550141,-1.6127863930493
PSD95-PDZ3 abundance,0,PRVIVIHRGSTGRGFNIVGGEDGEGIFISFILAGGPADLSGELRKGDQILSVNGVDLRNASHEQAAIALKNAGQTVTIIAQYKP*,2,2,FALSE,FALSE,17,20,,14,1,0,0,-1.11161827485463,0.35291461572006,,,,,-1.11161827485463,0.35291461572006,0.00838553223523361,0.0413675040341975,,,,,0.00861891012189428,0.042428741399261,missense,"R3V,L13R",-1.11161827485463,-1.94339418897748
PSD95-PDZ3 abundance,0,PR*IVIHRGSTGLVFNIVGGEDGEGIFISFILAGGPADLSGELRKGDQILSVNGVDLRNASHEQAAIALKNAGQTVTIIAQYKP*,2,2,FALSE,TRUE,10,10,,,4,3,0,-0.487574481817622,0.272748313243445,,,,,-0.487574481817622,0.272748313243445,0.0815339170741643,0.0319706706547078,,,,,0.0836438355208004,0.0327908426974026,stop,"R3*,G14V",-0.487574481817622,-0.841988872627339
PSD95-PDZ3 abundance,0,PRYIVIHRGITGLGFNIVGGEDGEGIFISFILAGGPADLSGELRKGDQILSVNGVDLRNASHEQAAIALKNAGQTVTIIAQYKP*,2,2,FALSE,FALSE,286.333333333333,359,228,272,78,88,59,-0.67073335699115,0.110001790556023,-0.419788484286673,0.0881945031273645,-0.581412088815242,0.0442141038488275,-0.562875534096851,0.0371969925990446,0.0600646291213805,0.0128940523058551,0.098624575952685,0.012156409311516,0.0719097666477303,0.00505555631378409,0.0745908557576106,0.00447196434920954,missense,"R3Y,S10I",-0.562875534096851,-0.974891371189942
PSD95-PDZ3 abundance,0,PRYIVIHRGSTGRGFNIVGGEDGEGIFISFILAGGPADLSGELRKGDQILSVNGVDLRNASHEQAAIALKNAGQTVTIIAQYKP*,2,2,FALSE,FALSE,12,14,,10,2,1,2,-0.796564945653036,0.293633051307201,,,-0.606279879295668,0.237729930694467,-0.681622244529453,0.184766065190189,0.0453150593395241,0.034418711760466,,,0.0690663184212768,0.0271826622610544,0.060314673234883,0.0222132812020796,missense,"R3Y,L13R",-0.681622244529453,-1.18447323007369
PSD95-PDZ3 abundance,0,PRYIVIHRGSTGLGFNIVGGEDGEGIFISFILAGGPADLSGELRKGDQILSVNGVDLRNASHEQAAIALKNAGQTVTIIAQYKP*,1,1,FALSE,FALSE,20.6666666666667,17,19,26,30,22,6,-0.0421412063492332,0.192493020253172,-0.138699950414518,0.132184633481096,-0.562440313407587,0.138986806856746,-0.280844869372719,0.0857534460694039,0.1337461576534,0.0225634060964887,0.137368796389975,0.018219848769581,0.0740790490847056,0.015892115134568,0.108497658160302,0.0103096064183986,missense,R3Y,-0.280844869372719,-0.477121700267984
PSD95-PDZ3 abundance,0,PRYIVIHRGSTGLGFNIVGGEDGEGIFISFILAGGPADLSGELRKGDQLLSVNGVDLRNASHEQAAIALKNAGQTVTIIAQYKP*,2,2,FALSE,FALSE,12.3333333333333,12,13,12,3,14,2,-0.628623336357062,0.274591278693959,-0.157248490778048,0.152177505863052,-0.662134881254681,0.234495474351878,-0.364047066560073,0.115756005986,0.0650006288529489,0.0321866970738841,0.134812133096973,0.0209755935310995,0.0626797113608739,0.0268128260603629,0.0984947726149984,0.0139166286252285,missense,"R3Y,I49L",-0.364047066560073,-0.62396931470893
PSD95-PDZ3 abundance,0,PRYIVIHRGSTGLGFNIVGGEDGEGIFISFILAGGPADLAGELRKGDQILSVNGVDLRNASHEQAAIALKNAGQTVTIIAQYKP*,2,2,FALSE,FALSE,11,,,11,1,3,3,,,,,-0.51126256794402,0.199757614408455,-0.51126256794402,0.199757614408455,,,,,0.0799308464000645,0.0228408082679231,0.0807959634414599,0.024015622438807,missense,"R3Y,S40A",-0.51126256794402,-0.883797130773458
PSD95-PDZ3 abundance,0,PRSIVIHRGITGLGFNIVGGEDGEGIFISFILAGGPADLSGELRKGDQILSVNGVDLRNASHEQAAIALKNAGQTVTIIAQYKP*,2,2,FALSE,FALSE,23,35,20,14,46,14,43,-0.130578366106362,0.15340649756522,-0.267467664139379,0.139586748484413,0.230551749116965,0.0936003085751495,0.0338521239610709,0.0693446158999495,0.123379841269587,0.0179818109656733,0.119619923403107,0.0192401293603258,0.16475183626103,0.0107025041739432,0.146331731203839,0.00833687425908104,missense,"R3S,S10I",0.0338521239610709,0.0783023667040039
PSD95-PDZ3 abundance,0,PRSIVIHRGSTGLGFNIVGGEDGEGIFISFILAGGPADLAGELRKGDQILSVNGVDLRNASHEQAAIALKNAGQTVTIIAQYKP*,2,2,FALSE,FALSE,20,,27,13,34,44,33,,,-0.051260724661239,0.11519794153448,0.172165333422328,0.099658187115197,0.0765277978377568,0.0753688685118588,,,0.149421101017213,0.0158784649777421,0.158075780731024,0.0113951778557618,0.1514623635163,0.00906113288938178,missense,"R3S,S40A",0.0765277978377568,0.153622744233693
PSD95-PDZ3 abundance,0,PRWIVIHRGSTGRGFNIVGGEDGEGIFISFILAGGPADLSGELRKGDQILSVNGVDLRNASHEQAAIALKNAGQTVTIIAQYKP*,2,2,FALSE,FALSE,22.3333333333333,17,20,30,1,2,1,-1.06284607944962,0.358012991860848,-0.765343972721382,0.242078164815841,-1.15519318622247,0.31264009171783,-0.945118842572055,0.168796932407407,0.0141024504366998,0.0419651191121155,0.0509944651374253,0.0333671731517348,0.00630213475621563,0.0357480860639003,0.0286361070323354,0.0202934111399437,missense,"R3W,L13R",-0.945118842572055,-1.6495312230583
PSD95-PDZ3 abundance,0,PRWIVIHRGSTGLGFNIVGGEDGEGIFISFILAGGPADLSGELRKGDQILSVNGVDLRNASHEQAAIALKNAGQTVTIIAQYKP*,1,1,FALSE,FALSE,23.3333333333333,27,21,22,9,6,16,-0.542289477922874,0.188243100533841,-0.496738783387812,0.166890205387907,-0.210781260018706,0.100479544065653,-0.331036042765997,0.0782848224143447,0.0751204030928943,0.0220652443222144,0.0880180267988661,0.0230035384841222,0.114288665313456,0.0114890939584368,0.102463483825856,0.009411699991309,missense,R3W,-0.331036042765997,-0.565706549321886
PSD95-PDZ3 abundance,0,PRWIVIHRGSTGLVFNIVGGEDGEGIFISFILAGGPADLSGELRKGDQILSVNGVDLRNASHEQAAIALKNAGQTVTIIAQYKP*,2,2,FALSE,FALSE,24.3333333333333,32,25,16,1,2,0,-1.25266712939407,0.341828175023886,-0.822436993006071,0.239243354744193,,,-0.963893206148423,0.19600558938779,-0.00814775598598175,0.0400679874945151,0.0431249710215724,0.0329764332492536,,,0.0263789814228103,0.0235645396776113,missense,"R3W,G14V",-0.963893206148423,-1.68266701270131
PSD95-PDZ3 abundance,0,PRCIVIHRGITGLGFNIVGGEDGEGIFISFILAGGPADLSGELRKGDQILSVNGVDLRNASHEQAAIALKNAGQTVTIIAQYKP*,2,2,FALSE,FALSE,19.6666666666667,20,22,17,40,49,37,-0.00457954332005581,0.180675043927553,0.0286756711894405,0.119194894331228,0.125031603002695,0.0892350236167646,0.0775802245225115,0.0664305501612898,0.13814901369188,0.0211781413283277,0.160439242878559,0.0164293904036262,0.15268638667636,0.0102033660706745,0.151588890267134,0.00798653415941197,missense,"R3C,S10I",0.0775802245225115,0.155480223401968
PSD95-PDZ3 abundance,0,PRCIVIHRGSTGRGFNIVGGEDGEGIFISFILAGGPADLSGELRKGDQILSVNGVDLRNASHEQAAIALKNAGQTVTIIAQYKP*,2,2,FALSE,FALSE,17.6666666666667,19,13,21,4,0,1,-0.680195878319585,0.23437873278198,,,-1.04592426573523,0.314726898252218,-0.810666483916596,0.18797966236187,0.0589554631311054,0.0274731131611152,,,0.0187962290108093,0.035986696982865,0.0448004824982646,0.0225996321132779,missense,"R3C,L13R",-0.810666483916596,-1.41222969987793
PSD95-PDZ3 abundance,0,PRCIVIHRGSTGLGFNIVGGEDGEGIFISFILAGGPADLSGELRKGDQILSVNGVDLRNASHEQAAIALKNAGQTVTIIAQYKP*,1,1,FALSE,FALSE,34.3333333333333,27,33,43,55,131,68,0.000927063075915904,0.163327225296036,0.176538948459674,0.104757250607336,0.0271829491882714,0.0594712045014991,0.0578760596958011,0.0493053422901149,0.138794480193275,0.0191446864209428,0.180820178842825,0.0144393581410938,0.141498115592587,0.00680009312037366,0.149219980404291,0.00592767633995847,missense,R3C,0.0578760596958011,0.120703382198628
PSD95-PDZ3 abundance,0,PRCIVIHRGSTGLGFNIVGGEDGEGIFISFILAGGPADLSGELRKGDQILSVRGVDLRNASHEQAAIALKNAGQTVTIIAQYKP*,2,2,FALSE,FALSE,12,,,12,0,2,1,,,,,-0.87448353496771,0.319884360853706,-0.87448353496771,0.319884360853706,,,,,0.0383992107162606,0.0365764147504626,0.0371281531718449,0.0384577181555316,missense,"R3C,N53R",-0.87448353496771,-1.52486352475649
PSD95-PDZ3 abundance,0,PRCIVIHRGSTGLGFNIVGGEDGEGIFISFILAGGPADLSGELRKGDQLLSVNGVDLRNASHEQAAIALKNAGQTVTIIAQYKP*,2,2,FALSE,FALSE,12,,13,11,13,17,15,,,-0.107572158185926,0.148349190044739,-0.0182042629762303,0.121062945912221,-0.0539288723343489,0.0937946698383222,,,0.141659337975635,0.0204479124125386,0.136308423004723,0.0138426539790213,0.135778364962577,0.0112763530155293,missense,"R3C,I49L",-0.0539288723343489,-0.0766265935277239
PSD95-PDZ3 abundance,0,PRCIVIHRGSTGLGFNIVGGEDGEGIFISFILAGGPADLAGELRKGDQILSVNGVDLRNASHEQAAIALKNAGQTVTIIAQYKP*,2,2,FALSE,FALSE,16,,18,14,20,24,31,,,-0.102603889270243,0.132385824045438,0.130308650506223,0.0980475018650055,0.0478061729768613,0.0787913501946753,,,0.142344146080075,0.0182475801447011,0.153289778094533,0.0112110078901335,0.148009340208372,0.00947259669336069,missense,"R3C,S40A",0.0478061729768613,0.102930548158716
PSD95-PDZ3 abundance,0,PRCIVIHRGSTGLVFNIVGGEDGEGIFISFILAGGPADLSGELRKGDQILSVNGVDLRNASHEQAAIALKNAGQTVTIIAQYKP*,2,2,FALSE,FALSE,60.6666666666667,67,55,60,2,1,0,-1.26641464575807,0.251017299068491,-1.20151708566698,0.316065389298147,,,-1.24131336458762,0.196567041262024,-0.00975919516508128,0.029423431814187,-0.009126049221474,0.0435653028847301,,,-0.00697352832616407,0.0236320395637562,missense,"R3C,G14V",-1.24131336458762,-2.17229937629011
PSD95-PDZ3 abundance,0,PRLIVIHRGSTGLGFNIVGGEDGEGIFISFILAGGPADLAGELRKGDQILSVNGVDLRNASHEQAAIALKNAGQTVTIIAQYKP*,2,2,FALSE,FALSE,20,,,20,11,4,10,,,,,-0.325570228040907,0.11858769378282,-0.325570228040907,0.11858769378282,,,,,0.101163394381322,0.0135596271744119,0.103120604923077,0.0142570649344746,missense,"R3L,S40A",-0.325570228040907,-0.556059666421086
PSD95-PDZ3 abundance,0,PRFIVIHRGITGLGFNIVGGEDGEGIFISFILAGGPADLSGELRKGDQILSVNGVDLRNASHEQAAIALKNAGQTVTIIAQYKP*,2,2,FALSE,FALSE,14.6666666666667,19,15,10,5,7,1,-0.613230135180022,0.224098863019448,-0.371209078603813,0.168160979697211,-0.818628533008697,0.322262931121883,-0.511837303216263,0.124126182088958,0.0668049698562003,0.0262681402443519,0.105320584418634,0.0231786973897078,0.0447858177766635,0.0368483866981057,0.0807268665745328,0.0149229231268435,missense,"R3F,S10I",-0.511837303216263,-0.884811509077362
PSD95-PDZ3 abundance,0,PRFIVIHRGSTGRGFNIVGGEDGEGIFISFILAGGPADLSGELRKGDQILSVNGVDLRNASHEQAAIALKNAGQTVTIIAQYKP*,2,2,FALSE,FALSE,32,40,25,31,3,0,1,-0.989937535609814,0.226799235754664,,,-1.16523849106859,0.312482456308394,-1.05042129990362,0.183549372590286,0.0226485529415984,0.0265846691582648,,,0.00515352831804583,0.0357300616187555,0.0159762439045022,0.0220670057762847,missense,"R3F,L13R",-1.05042129990362,-1.835384664153
PSD95-PDZ3 abundance,0,PRFIVIHRGSTGLGFNIVGGEDGEGIFISFILAGGPADLSGELRKGDQILSVNGVDLRNASHEQAAIALKNAGQTVTIIAQYKP*,1,1,FALSE,FALSE,35.6666666666667,44,37,26,28,23,20,-0.348235612693935,0.149833852488992,-0.297850459927615,0.117468157565174,-0.193598007940541,0.0909495898132826,-0.25430794912058,0.0648332357179278,0.0978667663635993,0.017563037123445,0.115432069415238,0.0161913832925584,0.116253443313529,0.010399414055495,0.111688027945961,0.00779449892360164,missense,R3F,-0.25430794912058,-0.430285395874948
PSD95-PDZ3 abundance,0,PRFIVIHRGSTGLGFNIVGGEDGEGIFISFILAGGPADLSGELRKGDQLLSVNGVDLRNASHEQAAIALKNAGQTVTIIAQYKP*,2,2,FALSE,FALSE,15,,13,17,3,3,3,,,-0.551383384895617,0.216940216040463,-0.644624152555647,0.192256780995036,-0.603607813555504,0.14388502448507,,,0.0804860138157639,0.0299022497865664,0.0646819338945713,0.0219831433506039,0.0696938657357394,0.0172984065356644,missense,"R3F,I49L",-0.603607813555504,-1.04678175715867
PSD95-PDZ3 abundance,0,PRFIVIHRGSTGLGFNIVGGEDGEGIFISFILAGGPADLAGELRKGDQILSVNGVDLRNASHEQAAIALKNAGQTVTIIAQYKP*,2,2,FALSE,FALSE,11,13,10,10,5,1,1,-0.49934468170601,0.245354623298861,-0.765343972721382,0.333258238888203,-0.818628533008697,0.322262931121883,-0.654529899774176,0.168443248123217,0.0801542525046684,0.0287596713681465,0.0509944651374253,0.0459351026957934,0.0447858177766635,0.0368483866981057,0.0635718182731409,0.0202508898660649,missense,"R3F,S40A",-0.654529899774176,-1.13665662989466
PSD95-PDZ3 abundance,0,PSRIVIHRGITGLGFNIVGGEDGEGIFISFILAGGPADLSGELRKGDQILSVNGVDLRNASHEQAAIALKNAGQTVTIIAQYKP*,2,2,FALSE,FALSE,14,13,10,19,4,1,4,-0.566310424845573,0.254778298031845,-0.765343972721382,0.333258238888203,-0.5905659554521,0.168835930402508,-0.610738004113659,0.129651210496293,0.0723047457795735,0.0298642838867817,0.0509944651374253,0.0459351026957934,0.0708630895867242,0.0193051420166383,0.0688366470266129,0.0155871631188317,missense,"R2S,S10I",-0.610738004113659,-1.05936617811593
PSD95-PDZ3 abundance,0,PMRIVIHRGITGLGFNIVGGEDGEGIFISFILAGGPADLSGELRKGDQILSVNGVDLRNASHEQAAIALKNAGQTVTIIAQYKP*,2,2,FALSE,FALSE,12,12,,,4,3,5,-0.542289477922874,0.25989463322339,,,,,-0.542289477922874,0.25989463322339,0.0751204030928943,0.0304640040662498,,,,,0.0770657899624584,0.0312455242512197,missense,"R2M,S10I",-0.542289477922874,-0.938558036950119
PSD95-PDZ3 abundance,0,PMRIVIHRGSTGLGFNIVGGEDGEGIFISFILAGGPADLSGELRKGDQLLSVNGVDLRNASHEQAAIALKNAGQTVTIIAQYKP*,2,2,FALSE,FALSE,21.6666666666667,14,24,27,2,6,1,-0.796564945653036,0.293633051307201,-0.530903833028972,0.164438940050114,-1.1229155339692,0.313182450809777,-0.68601906878405,0.130437164328882,0.0453150593395241,0.034418711760466,0.0833088407060955,0.0226656649917764,0.00999284596459141,0.0358101008214764,0.0597860702500062,0.0156816534868394,missense,"R2M,I49L",-0.68601906878405,-1.19223339957317
PSD95-PDZ3 abundance,0,PMRIVIHRGSTGLGFNIVGGEDGEGIFISFILAGGPADLAGELRKGDQILSVNGVDLRNASHEQAAIALKNAGQTVTIIAQYKP*,2,2,FALSE,FALSE,51.3333333333333,45,58,51,18,5,4,-0.487574481817622,0.15528357871183,-0.803318390144448,0.163553987821571,-0.893056151557135,0.159621925490215,-0.722267241478376,0.0920175076883801,0.0815339170741643,0.0182018363158461,0.0457602096544674,0.0225436863975348,0.036275569142902,0.0182515885878762,0.0554281766492967,0.0110626958023515,missense,"R2M,S40A",-0.722267241478376,-1.25620956688543
PSD95-PDZ3 abundance,0,PMRIVIHRGSTGLVFNIVGGEDGEGIFISFILAGGPADLSGELRKGDQILSVNGVDLRNASHEQAAIALKNAGQTVTIIAQYKP*,2,2,FALSE,FALSE,28,27,25,32,0,1,0,,,-0.999784112413792,0.320740273802293,,,-0.999784112413792,0.320740273802293,,,0.0186800895687551,0.044209671949709,,,0.0220640397550887,0.0385606192753443,missense,"R2M,G14V",-0.999784112413792,-1.74601262307414
PSD95-PDZ3 abundance,0,PIRIVIHRGSTGRGFNIVGGEDGEGIFISFILAGGPADLSGELRKGDQILSVNGVDLRNASHEQAAIALKNAGQTVTIIAQYKP*,2,2,FALSE,FALSE,18,13,20,21,0,2,0,,,-0.765343972721382,0.242078164815841,,,-0.765343972721382,0.242078164815841,,,0.0509944651374253,0.0333671731517348,,,0.0502493276903044,0.0291035604530652,missense,"R2I,L13R",-0.765343972721382,-1.33223779011498
PSD95-PDZ3 abundance,0,PIRIVIHRGSTGLGFNIVGGEDGEGIFISFILAGGPADLSGELRKGDQLLSVNGVDLRNASHEQAAIALKNAGQTVTIIAQYKP*,2,2,FALSE,FALSE,15,11,14,20,7,5,3,-0.348235612693935,0.24608484687671,-0.439645763103123,0.184779614539871,-0.694412533507953,0.190142184437825,-0.515022501204933,0.116673543589845,0.0978667663635993,0.0288452658022022,0.095887520914719,0.0254693495299466,0.0589890001524981,0.021741354847721,0.0803439299214531,0.0140269384961819,missense,"R2I,I49L",-0.515022501204933,-0.890433220305793
PSD95-PDZ3 abundance,0,PIRIVIHRGSTGLVFNIVGGEDGEGIFISFILAGGPADLSGELRKGDQILSVNGVDLRNASHEQAAIALKNAGQTVTIIAQYKP*,2,2,FALSE,FALSE,54.3333333333333,57,58,48,4,0,1,-1.0098912152434,0.201295480284488,,,-1.29918084239377,0.310802642535372,-1.09537937227925,0.168955077963897,0.0203096474784304,0.0235952018471786,,,-0.010161790572966,0.0355379873169621,0.0105712129376133,0.0203124240020381,missense,"R2I,G14V",-1.09537937227925,-1.91473335807461
PSD95-PDZ3 abundance,0,PQRIVIHRGSTGLGFNIVGGEDGEGIFISFILAGGPADLSGELRKGDQILSVNGVDLRNASHEQAAIALKNAGQTVTIIAQYKP*,1,1,FALSE,FALSE,49,53,53,41,38,40,15,-0.312439679534815,0.141346738904856,-0.248211169703583,0.104875700547857,-0.421267571524505,0.092521423276063,-0.339103545587046,0.0622825855795125,0.102062649286573,0.0165682052581959,0.122274168508705,0.0144556848497756,0.0902211097493627,0.0105791416061007,0.101493577860829,0.00748785003375046,missense,R2Q,-0.339103545587046,-0.579945278391732
PSD95-PDZ3 abundance,0,PQRIVIHRGSTGLGFNIVGGEDGEGIFISFILAGGPADLAGELRKGDQILSVNGVDLRNASHEQAAIALKNAGQTVTIIAQYKP*,2,2,FALSE,FALSE,14.6666666666667,10,14,20,4,10,6,-0.487574481817622,0.272748313243445,-0.262298643695402,0.158164843943275,-0.482063879794924,0.142740176639343,-0.397077240481437,0.0987744361063137,0.0815339170741643,0.0319706706547078,0.120332402367536,0.0218008664200969,0.0832695007971114,0.0163212852556509,0.0945237591027845,0.0118750395130615,missense,"R2Q,S40A",-0.397077240481437,-0.682265879089312
PSD95-PDZ3 abundance,0,PHRIVIHRGSTGLGFNIVGGEDGEGIFISFILAGGPADLSGELRKGDQILSVNGVDLRNASHEQAAIALKNAGQTVTIIAQYKP*,1,1,FALSE,FALSE,13,14,,12,9,2,14,-0.345188869484406,0.222627496856261,,,-0.065996843061103,0.120053340214707,-0.128894683538718,0.105668408193886,0.0982238956985639,0.0260956714856772,,,0.130843694355552,0.0137272130220825,0.126765689160283,0.0127038591365291,missense,R2H,-0.128894683538718,-0.208937408772218
PSD95-PDZ3 abundance,0,PPRIVIHRGSTGLGFNIVGGEDGEGIFISFILAGGPADLSGELRKGDQILSVNGVDLRNASHEQAAIALKNAGQTVTIIAQYKP*,1,1,FALSE,FALSE,28,,,28,3,0,2,,,,,-0.921708266234485,0.224998108979645,-0.921708266234485,0.224998108979645,,,,,0.0329994113866439,0.0257268724552401,0.0314506158262196,0.0270501309835027,missense,R2P,-0.921708266234485,-1.60821275546881
PSD95-PDZ3 abundance,0,PLRIVIHRGITGLGFNIVGGEDGEGIFISFILAGGPADLSGELRKGDQILSVNGVDLRNASHEQAAIALKNAGQTVTIIAQYKP*,2,2,FALSE,FALSE,64,85,55,52,4,2,2,-1.12979708705449,0.182407840846769,-0.832471918767772,0.238804243306848,-0.861445211971032,0.226573756797839,-0.974121696956649,0.122105870166014,0.00625467096307983,0.0213812541503905,0.0417417933784744,0.032915907726954,0.039890046680558,0.0259070361492235,0.0251492732382358,0.0146800335203886,missense,"R2L,S10I",-0.974121696956649,-1.70071977483134
PSD95-PDZ3 abundance,0,PLRIVIHRGSTGLGFNIVGGEDGEGIFISFILAGGPADLSGELRKGDQILSVNGVDLRNASHEQAAIALKNAGQTVTIIAQYKP*,1,1,FALSE,FALSE,62.6666666666667,47,58,83,4,1,5,-0.877871477202916,0.199586931607575,-1.02878014161098,0.319827385899095,-0.970521920681835,0.141671540273742,-0.949787003006215,0.108655017820681,0.035784572014612,0.0233949313252548,0.0146833824404142,0.0440838428037499,0.0274179304233761,0.016199094577678,0.0280748829768592,0.01306292073917,missense,R2L,-0.949787003006215,-1.65777028701043
PSD95-PDZ3 abundance,0,PLRIVIHRGSTGLGFNIVGGEDGEGIFISFILAGGPADLAGELRKGDQILSVNGVDLRNASHEQAAIALKNAGQTVTIIAQYKP*,2,2,FALSE,FALSE,195,156,213,216,8,2,6,-1.10402035944839,0.155446533186892,-1.37059094540805,0.22895447510067,-1.21104818818148,0.127345421354426,-1.19970118907209,0.090489257912724,0.00927613518058829,0.0182209373096964,-0.0324305746738388,0.0315582515273954,-8.44723041872886e-05,0.0145610086582573,-0.00197075384370998,0.0108789637843604,missense,"R2L,S40A",-1.19970118907209,-2.09885601887019
PSD95-PDZ3 abundance,0,PERIVIHRGITGLGFNIVGGEDGEGIFISFILAGGPADLSGELRKGDQILSVNGVDLRNASHEQAAIALKNAGQTVTIIAQYKP*,2,2,FALSE,FALSE,22,26,17,23,0,1,0,,,-0.901109354795377,0.324719431653042,,,-0.901109354795376,0.324719431653042,,,0.0322810590145697,0.0447581445850045,,,0.0339270955400819,0.0390390088118383,missense,"R2E,S10I",-0.901109354795376,-1.57185673234478
PSD95-PDZ3 abundance,0,PERIVIHRGSTGLGFNIVGGEDGEGIFISFILAGGPADLSGELRKGDQILSVNGVDLRNASHEQAAIALKNAGQTVTIIAQYKP*,1,1,FALSE,FALSE,64,62,57,73,2,3,5,-1.24313929332698,0.25200025779723,-0.929567302175553,0.197385485288821,-0.934564181158104,0.142140177897929,-0.986603786914841,0.104880795610859,-0.0070309340143605,0.0295386510410631,0.0283585191254407,0.0272068968726762,0.031529432438664,0.016252679829749,0.0236486287668304,0.012609169347216,missense,R2E,-0.986603786914841,-1.72275002397813
PSD95-PDZ3 abundance,0,PERIVIHRGSTGLGFNIVGGEDGEGIFISFILAGGPADLSGELRKGDQLLSVNGVDLRNASHEQAAIALKNAGQTVTIIAQYKP*,2,2,FALSE,FALSE,17.6666666666667,17,11,25,0,0,3,,,,,-0.762773531049684,0.187716847482845,-0.762773531049684,0.187716847482845,,,,,0.0511724248370664,0.0214640354747506,0.0505583559937875,0.0225680355059363,missense,"R2E,I49L",-0.762773531049684,-1.32770109228357
PSD95-PDZ3 abundance,0,PARIVIHRGITGLGFNIVGGEDGEGIFISFILAGGPADLSGELRKGDQILSVNGVDLRNASHEQAAIALKNAGQTVTIIAQYKP*,2,2,FALSE,FALSE,37,30,39,42,7,14,2,-0.649328209445464,0.192110582390447,-0.438337024650203,0.127125086800503,-1.04592426573523,0.222560451187182,-0.603075287754566,0.0957114483145721,0.0625736709349141,0.0225185779734118,0.0960679126596835,0.0175224592702469,0.0187962290108093,0.0254481442854763,0.0697578880190057,0.0115067954360636,missense,"R2A,S10I",-0.603075287754566,-1.04584187640865
PSD95-PDZ3 abundance,0,PARIVIHRGSTGRGFNIVGGEDGEGIFISFILAGGPADLSGELRKGDQILSVNGVDLRNASHEQAAIALKNAGQTVTIIAQYKP*,2,2,FALSE,FALSE,10,,,10,0,0,2,,,,,-0.606279879295668,0.237729930694467,-0.606279879295668,0.237729930694467,,,,,0.0690663184212768,0.0271826622610544,0.0693726197990702,0.0285807991593658,missense,"R2A,L13R",-0.606279879295668,-1.05149781626332
PSD95-PDZ3 abundance,0,PARIVIHRGSTGLGFNIVGGEDGEGIFISFILAGGPADLSGELRKGDQILSVNGVDLRNASHEQAAIALKNAGQTVTIIAQYKP*,1,1,FALSE,FALSE,114,97,117,128,43,35,53,-0.484210335014234,0.112054508483194,-0.497819518234734,0.0875677486906074,-0.372812344211771,0.0507816254068042,-0.414921330640485,0.040898741302169,0.0819282514266161,0.0131346652285024,0.0878690622410928,0.0120700197611375,0.0957616072162865,0.00580650391167875,0.0923784745122933,0.00491700269971667,missense,R2A,-0.414921330640485,-0.713759783821478
PSD95-PDZ3 abundance,0,PARIVIHRGSTGLGFNIVGGEDGEGIFISFILAGGPADLSGELRKGDQLLSVNGVDLRNASHEQAAIALKNAGQTVTIIAQYKP*,2,2,FALSE,FALSE,38.5,,27,50,15,6,13,,,-0.561039542550119,0.162506839341869,-0.525478818349345,0.0955547939601589,-0.534615069177993,0.082370243974089,,,0.0791550441899683,0.0223993512623756,0.0783053231339884,0.0109259851464892,0.0779884366580747,0.0099028649562728,missense,"R2A,I49L",-0.534615069177993,-0.925013098781084
PSD95-PDZ3 abundance,0,PARIVIHRGSTGLGFNIVGGEDGEGIFISFILAGGPADLAGELRKGDQILSVNGVDLRNASHEQAAIALKNAGQTVTIIAQYKP*,2,2,FALSE,FALSE,65.6666666666667,38,91,68,24,22,15,-0.350500541395769,0.156478035171672,-0.53948087558874,0.108585615722189,-0.576263155013915,0.0875939753546706,-0.528057616738885,0.0625018953639896,0.0976012787837804,0.0183418466192459,0.082126612377327,0.0149670460545103,0.072498509210003,0.0100157243188249,0.07877679860565,0.00751421629266247,missense,"R2A,S40A",-0.528057616738885,-0.913439531254681
PSD95-PDZ3 abundance,0,PGRIVIHRGITGLGFNIVGGEDGEGIFISFILAGGPADLSGELRKGDQILSVNGVDLRNASHEQAAIALKNAGQTVTIIAQYKP*,2,2,FALSE,FALSE,22.6666666666667,24,20,24,5,7,9,-0.683338332462314,0.213813178750476,-0.4448147835471,0.161257630125864,-0.413702882253192,0.119796901908479,-0.468271605297671,0.0877024823762479,0.058587114871679,0.025062485770045,0.0951750419502893,0.0222271648107603,0.0910860761125431,0.0136978911952152,0.0859645009725723,0.010543926998384,missense,"R2G,S10I",-0.468271605297671,-0.807920284721901
PSD95-PDZ3 abundance,0,PGRIVIHRGSTGRGFNIVGGEDGEGIFISFILAGGPADLSGELRKGDQILSVNGVDLRNASHEQAAIALKNAGQTVTIIAQYKP*,2,2,FALSE,FALSE,79,63,93,81,6,0,3,-0.918245684897851,0.178824948850489,,,-1.1229155339692,0.180840467686175,-1.01943370188293,0.127154937681469,0.0310520386331593,0.0209612791975033,,,0.00999284596459138,0.0206777722177616,0.0197016911499263,0.0152870516782611,missense,"R2G,L13R",-1.01943370188293,-1.78069314156801
PSD95-PDZ3 abundance,0,PGRIVIHRGSTGLGFNIVGGEDGEGIFISFILAGGPADLSGELRKGDQLLSVNGVDLRNASHEQAAIALKNAGQTVTIIAQYKP*,2,2,FALSE,FALSE,23.6666666666667,16,19,36,6,8,7,-0.506942597112247,0.226123954775534,-0.39752594395239,0.157267923216314,-0.614910149987905,0.126822908580811,-0.525678618410382,0.0904756633799573,0.0792636495593137,0.026505514917029,0.101693163483893,0.021677238131595,0.0680795106904906,0.0145012631806442,0.0790628108600967,0.0108773293977708,missense,"R2G,I49L",-0.525678618410382,-0.90924072111373
PSD95-PDZ3 abundance,0,PGRIVIHRGSTGLGFNIVGGEDGEGIFISFILAGGPADLAGELRKGDQILSVNGVDLRNASHEQAAIALKNAGQTVTIIAQYKP*,2,2,FALSE,FALSE,210.666666666667,122,250,260,29,11,20,-0.595852451006883,0.130184201187488,-0.974400015320169,0.117321255051669,-0.871646968873986,0.0721136612734799,-0.844458009430962,0.055559864970478,0.0688419255052901,0.0152597688730579,0.0221789411222098,0.0161711347847748,0.0387235511048755,0.00824566470481333,0.0407379363931385,0.00667961891632216,missense,"R2G,S40A",-0.844458009430962,-1.47187001080543
PSD95-PDZ3 abundance,0,PGRIVIHRGSTGLVFNIVGGEDGEGIFISFILAGGPADLSGELRKGDQILSVNGVDLRNASHEQAAIALKNAGQTVTIIAQYKP*,2,2,FALSE,FALSE,17,16,18,17,0,1,0,,,-0.915733781365561,0.324032110964986,,,-0.915733781365561,0.324032110964986,,,0.0302652812843338,0.0446634068029885,,,0.0321688911886049,0.0389563764967317,missense,"R2G,G14V",-0.915733781365561,-1.59766809583033
PSD95-PDZ3 abundance,0,PGRIVIHRGSTGLGFNIVGGEDGEGIFISFILAGGPADLSGELRKGDQILSVNGVDLRNASHEQAAIALKNAGQTVTIIAQYKP*,1,1,FALSE,FALSE,18,24,19,11,1,3,6,-1.16633327095988,0.348030910968301,-0.648478768303398,0.209161639711341,-0.298913914230991,0.15531842208315,-0.507710225769582,0.117390141283801,0.00197201825396365,0.0407950520386687,0.0671027395627301,0.0288300791368705,0.104211347044678,0.0177595147488277,0.0812230395691328,0.0141130906046236,missense,R2G,-0.507710225769582,-0.877527428871001
PSD95-PDZ3 abundance,0,PVRIVIHRGITGLGFNIVGGEDGEGIFISFILAGGPADLSGELRKGDQILSVNGVDLRNASHEQAAIALKNAGQTVTIIAQYKP*,2,2,FALSE,FALSE,28.6666666666667,37,24,25,1,3,1,-1.29623648697789,0.339281249019754,-0.708250952436693,0.205554076797266,-1.09933818426346,0.313615662765632,-0.921888627090855,0.153353791907365,-0.013254814450927,0.0397694451076101,0.0588639592532782,0.0283328257951604,0.0126887418166185,0.0358596354099443,0.0314289321560269,0.0184367778765923,missense,"R2V,S10I",-0.921888627090855,-1.60853108313793
PSD95-PDZ3 abundance,0,PVRIVIHRGSTGRGFNIVGGEDGEGIFISFILAGGPADLSGELRKGDQILSVNGVDLRNASHEQAAIALKNAGQTVTIIAQYKP*,2,2,FALSE,FALSE,20.3333333333333,13,19,29,2,1,4,-0.774325022524574,0.297451560791655,-0.929567302175553,0.323415901679899,-0.683294597953748,0.16630855051344,-0.742632522309527,0.132432385155178,0.0479219508332634,0.0348663050293945,0.0283585191254407,0.0445784707579353,0.0602602539922114,0.019016154787604,0.0529797848983762,0.0159215265459378,missense,"R2V,L13R",-0.742632522309527,-1.29215324395852
PSD95-PDZ3 abundance,0,PVRIVIHRGSTGLGFNIVGGEDGEGIFISFILAGGPADLSGELRKGDQILSVNGVDLRNASHEQAAIALKNAGQTVTIIAQYKP*,1,1,FALSE,FALSE,30.3333333333333,31,19,41,15,11,10,-0.440267516186993,0.158682765435298,-0.39752594395239,0.157267923216314,-0.543599090906392,0.108373408396137,-0.483040814406934,0.0777817374191203,0.0870790858045039,0.0186002779338254,0.101693163483893,0.021677238131595,0.0762334037607837,0.012391699059121,0.0841888903119313,0.00935121719401631,missense,R2V,-0.483040814406934,-0.833987181969711
PSD95-PDZ3 abundance,0,PVRIVIHRGSTGLGFNIVGGEDGEGIFISFILAGGPADLSGELRKGDQILSVRGVDLRNASHEQAAIALKNAGQTVTIIAQYKP*,2,2,FALSE,FALSE,10,,10,10,0,1,0,,,-0.765343972721382,0.333258238888203,,,-0.765343972721382,0.333258238888203,,,0.0509944651374253,0.0459351026957934,,,0.0502493276903044,0.0400655767914603,missense,"R2V,N53R",-0.765343972721382,-1.33223779011498
PSD95-PDZ3 abundance,0,PVRIVIHRGSTGLGFNIVGGEDGEGIFISFILAGGPADLSGELRKGDQLLSVNGVDLRNASHEQAAIALKNAGQTVTIIAQYKP*,2,2,FALSE,FALSE,19.5,,22,17,6,6,7,,,-0.508641292694689,0.166003024233171,-0.385050767575843,0.137583403621199,-0.435376865378232,0.105930260417621,,,0.086377428237303,0.0228812526628067,0.0943622338688013,0.0157316463368171,0.0899192320924217,0.0127353400097795,missense,"R2V,I49L",-0.435376865378232,-0.749862754414766
PSD95-PDZ3 abundance,0,PVRIVIHRGSTGLGFNIVGGEDGEGIFISFILAGGPADLAGELRKGDQILSVNGVDLRNASHEQAAIALKNAGQTVTIIAQYKP*,2,2,FALSE,FALSE,47.6666666666667,33,56,54,11,29,10,-0.542289477922874,0.175399415650776,-0.344578325395368,0.108289076672568,-0.629857229001409,0.105725902581644,-0.498735743983432,0.0694640461617585,0.0751204030928943,0.0205597493312231,0.10899127051353,0.014926172191217,0.0663704225692496,0.0120889763174817,0.0823019860052843,0.00835123262075785,missense,"R2V,S40A",-0.498735743983432,-0.861687928404778
PSD95-PDZ3 abundance,0,P*RIVIHRGSTGRGFNIVGGEDGEGIFISFILAGGPADLSGELRKGDQILSVNGVDLRNASHEQAAIALKNAGQTVTIIAQYKP*,2,2,FALSE,TRUE,23.6666666666667,19,23,29,5,21,5,-0.613230135180022,0.224098863019448,-0.199485434128439,0.128146052205677,-0.65174899343891,0.148689479911965,-0.427152428491212,0.0890730418513876,0.0668049698562003,0.0262681402443519,0.128990346554413,0.0176631854257112,0.0638672609468793,0.0170015441573207,0.0909080052695312,0.0107087008868907,stop,"R2*,L13R",-0.427152428491212,-0.735347044760375
PSD95-PDZ3 abundance,0,P*RIVIHRGSTGLGFNIVGGEDGEGIFISFILAGGPADLSGELRKGDQILSVNGVDLRNASHEQAAIALKNAGQTVTIIAQYKP*,1,1,FALSE,TRUE,28,32,18,34,17,5,18,-0.402415190943508,0.167718554419543,-0.50394652226543,0.17882310873375,-0.308059499341874,0.0892661801936205,-0.357353585131491,0.0721093658002222,0.0915160123228878,0.0196594237458946,0.0870245383058212,0.0246483264493918,0.103165616915019,0.0102069285951888,0.0992994884866113,0.00866926303904971,stop,R2*,-0.357353585131491,-0.612155662986744
PSD95-PDZ3 abundance,0,PYRIVIHRGITGLGFNIVGGEDGEGIFISFILAGGPADLSGELRKGDQILSVNGVDLRNASHEQAAIALKNAGQTVTIIAQYKP*,2,2,FALSE,FALSE,17.3333333333333,21,15,16,2,5,0,-0.918245684897851,0.276477423968965,-0.457298128085685,0.183013019836876,,,-0.597736346957536,0.152607743944235,0.0310520386331593,0.0324077848917227,0.0934543831744405,0.0252258485459211,,,0.0703997558485966,0.0183470851444438,missense,"R2Y,S10I",-0.597736346957536,-1.03641891948937
PSD95-PDZ3 abundance,0,PYRIVIHRGSTGRGFNIVGGEDGEGIFISFILAGGPADLSGELRKGDQILSVNGVDLRNASHEQAAIALKNAGQTVTIIAQYKP*,2,2,FALSE,FALSE,15.3333333333333,19,12,15,2,1,1,-0.888210475998586,0.280176444851945,-0.811992366901127,0.329828685786957,-0.942844532509441,0.317487971208832,-0.883231020959988,0.177186661028464,0.0345726681847952,0.0328413720952084,0.044564620268806,0.0454623855787853,0.0305826354008289,0.0363024052886662,0.0360764970359753,0.0213020563198735,missense,"R2Y,L13R",-0.883231020959988,-1.54030238927865
PSD95-PDZ3 abundance,0,PYRIVIHRGSTGLGFNIVGGEDGEGIFISFILAGGPADLSGELRKGDQILSVNGVDLRNASHEQAAIALKNAGQTVTIIAQYKP*,1,1,FALSE,FALSE,39,50,39,28,15,40,23,-0.57390834025181,0.155716045668298,-0.169731835316633,0.109192819338782,-0.173484628591331,0.086038417771131,-0.235741682986272,0.0619935409823377,0.0714141428342188,0.0182525286866618,0.133091474321124,0.015050740790996,0.118553259732021,0.00983785779483505,0.113920135287152,0.00745309998963182,missense,R2Y,-0.235741682986272,-0.397516887553473
PSD95-PDZ3 abundance,0,PYRIVIHRGSTGLGFNIVGGEDGEGIFISFILAGGPADLSGELRKGDQLLSVNGVDLRNASHEQAAIALKNAGQTVTIIAQYKP*,2,2,FALSE,FALSE,16,,13,19,0,16,9,,,-0.123083441136888,0.149475910853654,-0.342133956450612,0.123919978877834,-0.252907283064256,0.0953995705621348,,,0.139521319189744,0.0206032155079389,0.0992694543383934,0.0141693346033166,0.111856421362508,0.0114693003029155,missense,"R2Y,I49L",-0.252907283064256,-0.427813292060954
PSD95-PDZ3 abundance,0,PWRIRIHRGSTGLGFNIVGGEDGEGIFISFILAGGPADLSGELRKGDQILSVNGVDLRNASHEQAAIALKNAGQTVTIIAQYKP*,2,2,FALSE,FALSE,33.3333333333333,40,28,32,1,1,1,-1.31963287253363,0.338051908722021,-1.02878014161098,0.319827385899095,-1.17496484289302,0.312334600856633,-1.16929348109631,0.186411750958427,-0.0159972627110766,0.0396253458341297,0.0146833824404142,0.0440838428037499,0.00404139180286869,0.0357131554395591,0.0016849768083512,0.0224111318230932,missense,"R2W,V5R",-1.16929348109631,-2.04518797249871
PSD95-PDZ3 abundance,0,PWRIVIHRGITGLGFNIVGGEDGEGIFISFILAGGPADLSGELRKGDQILSVNGVDLRNASHEQAAIALKNAGQTVTIIAQYKP*,2,2,FALSE,FALSE,20.6666666666667,29,19,14,6,4,1,-0.685415168629939,0.199055197017781,-0.574873063360111,0.19011163768994,-0.921708266234485,0.318174495689095,-0.673877099754036,0.12620449507078,0.0583436748872869,0.0233326031251502,0.0772482820310752,0.0262042961941068,0.0329994113866439,0.0363809042939299,0.0612458240859338,0.015172785841859,missense,"R2W,S10I",-0.673877099754036,-1.17080344643554
PSD95-PDZ3 abundance,0,PWRIVIHRGSTGLGFNIVGGEDGEGIFISFILAGGPADLAGELRKGDQILSVNGVDLRNASHEQAAIALKNAGQTVTIIAQYKP*,2,2,FALSE,FALSE,77,31,105,95,24,9,8,-0.289400163366158,0.164092580105276,-0.804784628023509,0.13260333832841,-0.871275606706861,0.113191989595222,-0.723702135058587,0.0762363072905303,0.104763266477245,0.0192343988237409,0.0455581087618508,0.0182775615217841,0.0387660136266792,0.0129426682405344,0.0552556682692568,0.00916541968845598,missense,"R2W,S40A",-0.723702135058587,-1.25874208052513
PSD95-PDZ3 abundance,0,PWRIVIHRGSTGLVFNIVGGEDGEGIFISFILAGGPADLSGELRKGDQILSVNGVDLRNASHEQAAIALKNAGQTVTIIAQYKP*,2,2,FALSE,FALSE,13.6666666666667,11,16,14,1,1,0,-0.932206417347914,0.375970184969434,-0.885598071844414,0.325490932583853,,,-0.905565448014841,0.246083254964485,0.029415606957554,0.0440700029148071,0.0344190778004609,0.0448644854652928,,,0.0333913670141497,0.0295850676693385,missense,"R2W,G14V",-0.905565448014841,-1.5797215085301
PSD95-PDZ3 abundance,0,PCRIVIHRGSTGLGFNIVGGEDGEGIFISFILAGGPADLSGELRKGDQILSVNGVDLRNASHEQAAIALKNAGQTVTIIAQYKP*,1,1,FALSE,FALSE,14.5,,13,16,1,1,5,,,-0.832471918767772,0.328500093254733,-0.469557884212205,0.157086475625831,-0.53710014441641,0.141716823798195,,,0.0417417933784744,0.045279257219792,0.0846994690521402,0.0179616786167503,0.0776896714328561,0.0170377371778442,missense,R2C,-0.53710014441641,-0.929399129232252
PSD95-PDZ3 abundance,0,PCRIVIHRGSTGLGFNIVGGEDGEGIFISFILAGGPADLSGELRKGDQILSVRGVDLRNASHEQAAIALKNAGQTVTIIAQYKP*,2,2,FALSE,FALSE,21.6666666666667,25,14,26,0,1,1,,,-0.851433022203254,0.327357007972528,-1.11135362033439,0.313390800533488,-0.987056050205705,0.226377163092647,,,0.0391282638932315,0.0451216985049548,0.0113148654196444,0.035833924074002,0.0235942559487105,0.0272159261297783,missense,"R2C,N53R",-0.987056050205705,-1.72354824551083
PSD95-PDZ3 abundance,0,PCRIVIHRGSTGLGFNIVGGEDGEGIFISFILAGGPADLAGELRKGDQILSVNGVDLRNASHEQAAIALKNAGQTVTIIAQYKP*,2,2,FALSE,FALSE,13,,13,,2,3,0,,,-0.551383384895617,0.216940216040463,,,-0.551383384895617,0.216940216040463,,,0.0804860138157639,0.0299022497865664,,,0.0759724857747919,0.0260813803551334,missense,"R2C,S40A",-0.551383384895617,-0.954608316750881
PSD95-PDZ3 abundance,0,PLRIVIHRGSTGLGFNIVGGEDGEGIFISFILAGGPADLSGELRKGDQILSVRGVDLRNASHEQAAIALKNAGQTVTIIAQYKP*,2,2,FALSE,FALSE,27,24,19,38,3,0,1,-0.836637934036064,0.241421447551214,,,-1.22761191659119,0.311609875222331,-0.983290741812505,0.190845741891005,0.0406178339066387,0.0282986372925925,,,-0.00197841234711565,0.0356302884143948,0.0240469356876257,0.0229442031277803,missense,"R2L,N53R",-0.983290741812505,-1.71690266914545
PSD95-PDZ3 abundance,0,PLRIVIHRGSTGLGFNIVGGEDGEGIFISFILAGGPADLSGELRKGDQLLSVNGVDLRNASHEQAAIALKNAGQTVTIIAQYKP*,2,2,FALSE,FALSE,105.666666666667,83,105,129,4,6,4,-1.12266620814046,0.195607594704915,-0.908526042487943,0.150513841545872,-1.17734893546704,0.156181439010842,-1.05786425339111,0.0947993626932126,0.00709052940901556,0.0229284863891663,0.0312587697773786,0.0207462800968212,0.00376878842032716,0.017858194362297,0.0150814236428846,0.0113971410232428,missense,"R2L,I49L",-1.05786425339111,-1.84852109565339
PSD95-PDZ3 abundance,0,PFRIVIHRGITGLGFNIVGGEDGEGIFISFILAGGPADLSGELRKGDQILSVNGVDLRNASHEQAAIALKNAGQTVTIIAQYKP*,2,2,FALSE,FALSE,36.6666666666667,48,45,17,3,5,1,-1.04465253171507,0.222993918839043,-0.73838666195784,0.165618599738589,-0.98118880576942,0.316353977281149,-0.867371389466873,0.122573337894394,0.0162350389603285,0.0261386222793699,0.054710162737151,0.0228282649896548,0.0261982508741234,0.0361727414560464,0.0379832024353422,0.0147362342739887,missense,"R2F,S10I",-0.867371389466873,-1.51231095240071
PSD95-PDZ3 abundance,0,PFRIVIHRGSTGLGFNIVGGEDGEGIFISFILAGGPADLSGELRKGDQILSVNGVDLRNASHEQAAIALKNAGQTVTIIAQYKP*,1,1,FALSE,FALSE,23.3333333333333,32,21,17,6,7,6,-0.71495719479125,0.195691087368671,-0.457298128085685,0.160247162264936,-0.432275498842618,0.145545104908465,-0.506709599098192,0.0943807959898529,0.0548808546130034,0.022938273127802,0.0934543831744405,0.0220878855985873,0.0889624345391846,0.0166420080926252,0.0813433387247543,0.0113468193374182,missense,R2F,-0.506709599098192,-0.875761374071886
PSD95-PDZ3 abundance,0,PFRIVIHRGSTGLGFNIVGGEDGEGIFISFILAGGPADLSGELRKGDQLLSVNGVDLRNASHEQAAIALKNAGQTVTIIAQYKP*,2,2,FALSE,FALSE,16,,,16,6,2,1,,,,,-0.962616189179994,0.316886042211044,-0.962616189179994,0.316886042211044,,,,,0.028321892447482,0.0362335791522002,0.0265325092743146,0.0380972488503356,missense,"R2F,I49L",-0.962616189179994,-1.68041314319121
PSD95-PDZ3 abundance,0,PFRIVIHRGSTGLVFNIVGGEDGEGIFISFILAGGPADLSGELRKGDQILSVNGVDLRNASHEQAAIALKNAGQTVTIIAQYKP*,2,2,FALSE,FALSE,30.6666666666667,38,17,37,1,0,1,-1.30423967135659,0.338850409458965,,,-1.21944198309999,0.311714444112719,-1.2583099408276,0.229409748745446,-0.0141929217078253,0.0397189434948258,,,-0.00104424077630144,0.0356422450949109,-0.00901692156021189,0.0275805151456547,missense,"R2F,G14V",-1.2583099408276,-2.20229746238494
PSD95-PDZ3 abundance,0,RRRIVIHRGSTGRGFNIVGGEDGEGIFISFILAGGPADLSGELRKGDQILSVNGVDLRNASHEQAAIALKNAGQTVTIIAQYKP*,2,2,FALSE,FALSE,14.3333333333333,11,14,18,1,0,1,-0.932206417347914,0.375970184969434,,,-0.998699534468454,0.315880278309116,-0.971184922534657,0.241850369742282,0.029415606957554,0.0440700029148071,,,0.024196028340426,0.0361185774762203,0.0255023434624441,0.0290761740603301,missense,"P1R,L13R",-0.971184922534657,-1.69553651846794
PSD95-PDZ3 abundance,0,RRRIVIHRGSTGLGFNIVGGEDGEGIFISFILAGGPADLSGELRKGDQLLSVNGVDLRNASHEQAAIALKNAGQTVTIIAQYKP*,2,2,FALSE,FALSE,26.3333333333333,19,25,35,63,35,43,0.0717165356303685,0.182459997546087,-0.186654220318475,0.12411092099624,-0.0501611367033765,0.0702933837579855,-0.0676504200969472,0.0579927569444313,0.147092192050575,0.0213873677891386,0.130758954364496,0.0171069976263792,0.132654390452294,0.00803752941120292,0.134128708145647,0.00697211047041829,missense,"P1R,I49L",-0.0676504200969472,-0.100844422184794
PSD95-PDZ3 abundance,0,RRRIVIHRGSTGLVFNIVGGEDGEGIFISFILAGGPADLSGELRKGDQILSVNGVDLRNASHEQAAIALKNAGQTVTIIAQYKP*,2,2,FALSE,FALSE,14.5,18,11,,1,0,1,-1.07999941252569,0.356133214759747,,,,,-1.07999941252569,0.356133214759747,0.0120917924939091,0.0417447777509209,,,,,0.0124202503706002,0.0428156936541121,missense,"P1R,G14V",-1.07999941252569,-1.88758851723679
PSD95-PDZ3 abundance,0,MRRIVIHRGSTGLGFNIVGGEDGEGIFISFILAGGPADLSGELRKGDQLLSVNGVDLRNASHEQAAIALKNAGQTVTIIAQYKP*,2,2,FALSE,FALSE,37.6666666666667,32,30,51,85,73,61,0.0430180845248808,0.154407013298106,0.00113752519419073,0.11050808549827,-0.0585525922690089,0.0585088526347293,-0.0365592822304015,0.0490321544595906,0.143728252902124,0.018099088167503,0.156643485064547,0.015232032291275,0.131694889467909,0.00669005529007488,0.137866603346323,0.00589483265681689,missense,"P1M,I49L",-0.0365592822304015,-0.0459701570776366
PSD95-PDZ3 abundance,0,LRRIVIHRGITGLGFNIVGGEDGEGIFISFILAGGPADLSGELRKGDQILSVNGVDLRNASHEQAAIALKNAGQTVTIIAQYKP*,2,2,FALSE,FALSE,11,,,11,15,6,18,,,,,0.0376507389827824,0.116637404183056,0.0376507389827824,0.116637404183056,,,,,0.142695030065126,0.0133366259589285,0.146788415192692,0.0140225936788332,missense,"P1L,S10I",0.0376507389827824,0.0850067275619484
PSD95-PDZ3 abundance,0,LRRIVIHRGSTGRGFNIVGGEDGEGIFISFILAGGPADLSGELRKGDQILSVNGVDLRNASHEQAAIALKNAGQTVTIIAQYKP*,2,2,FALSE,FALSE,18,14,19,21,1,1,2,-1.00457954333204,0.365172929663131,-0.929567302175553,0.323415901679899,-0.8335756120222,0.227409638441712,-0.894023782672459,0.165757235548021,0.0209322643932138,0.0428043837464696,0.0283585191254407,0.0445784707579353,0.0430767296554225,0.0260026130433455,0.0347789500507138,0.0199279671876838,missense,"P1L,L13R",-0.894023782672459,-1.5593510606393
PSD95-PDZ3 abundance,0,LRRIVIHRGSTGLGFNIVGGEDGEGIFISFILAGGPADLSGELRKGDQILSVNGVDLRNASHEQAAIALKNAGQTVTIIAQYKP*,1,1,FALSE,FALSE,85.3333333333333,81,81,94,152,161,195,-0.023700762978786,0.124254688584619,-0.000446738751080041,0.0916190643245231,0.110326657850991,0.0383892748359864,0.0849598153991873,0.0340512594943552,0.135907686480884,0.0145647306808326,0.156425115888541,0.0126284383626335,0.151004984774385,0.0043895301246462,0.152476092833965,0.00409377231503255,missense,P1L,0.0849598153991873,0.168504823141201
PSD95-PDZ3 abundance,0,LRRIVIHRGSTGLGFNIVGGEDGEGIFISFILAGGPADLSGELRKGDQLLSVNGVDLRNASHEQAAIALKNAGQTVTIIAQYKP*,2,2,FALSE,FALSE,171,144,172,197,316,447,330,0.023264405984004,0.113572149673438,0.0681510190759853,0.0844991239329904,0.0448232420041235,0.027665506990542,0.0458702347359788,0.0256147533756159,0.141412790916899,0.0133125581954223,0.165880381153699,0.0116470516933524,0.143515152826387,0.00316334645203448,0.147776594327843,0.00307950336588478,missense,"P1L,I49L",0.0458702347359788,0.099513716368343
PSD95-PDZ3 abundance,0,LRRIVIHRGSTGLGFNIVGGEDGEGIFISFILAGGPADLAGELRKGDQILSVNGVDLRNASHEQAAIALKNAGQTVTIIAQYKP*,2,2,FALSE,FALSE,18.6666666666667,11,25,20,25,29,23,0.0337834596472187,0.225526611484099,-0.138235176790464,0.121440592649891,-0.0704048953655434,0.0933370390932158,-0.0830172398073,0.0703154919002221,0.142645800192985,0.0264354962781925,0.137432859094688,0.0167389292862528,0.130339666122041,0.010672401252573,0.13228125045878,0.00845359667552805,missense,"P1L,S40A",-0.0830172398073,-0.127966071519703
PSD95-PDZ3 abundance,0,LRRIVIHRGSTGLVFNIVGGEDGEGIFISFILAGGPADLSGELRKGDQILSVNGVDLRNASHEQAAIALKNAGQTVTIIAQYKP*,2,2,FALSE,FALSE,33,35,28,36,0,3,0,,,-0.74769160773882,0.203568914224062,,,-0.74769160773882,0.203568914224062,,,0.0534276028777037,0.0280591982114218,,,0.0523715623486859,0.024473831441972,missense,"P1L,G14V",-0.74769160773882,-1.30108227049459
PSD95-PDZ3 abundance,0,ERRIVIHRGITGLGFNIVGGEDGEGIFISFILAGGPADLSGELRKGDQILSVNGVDLRNASHEQAAIALKNAGQTVTIIAQYKP*,2,2,FALSE,FALSE,32.6666666666667,44,31,23,48,91,43,-0.186481885066094,0.145077489647169,0.0993165942952424,0.107457431995951,0.0784661496673888,0.0787372348708737,0.0419669520694661,0.0581812981011086,0.116827012502849,0.0170055117326483,0.170176130609275,0.0148115413159107,0.147361970910331,0.00900302143954687,0.147307326795447,0.00699477760752015,missense,"P1E,S10I",0.0419669520694661,0.0926246224808897
PSD95-PDZ3 abundance,0,ERRIVIHRGSTGRGFNIVGGEDGEGIFISFILAGGPADLSGELRKGDQILSVNGVDLRNASHEQAAIALKNAGQTVTIIAQYKP*,2,2,FALSE,FALSE,40.3333333333333,31,39,51,2,4,3,-1.03512469564798,0.264820126890219,-0.758866213824484,0.180165743129578,-0.98118880576942,0.182671303808459,-0.900158427249812,0.115443243418945,0.0173518609319497,0.0310413544225597,0.0518873358468195,0.0248333902877564,0.0261982508741234,0.0208871148100974,0.0340414196772046,0.0138790271162916,missense,"P1E,L13R",-0.900158427249812,-1.57017839395598
PSD95-PDZ3 abundance,0,ERRIVIHRGSTGLGFNIVGGEDGEGIFISFILAGGPADLSGELRKGDQILSVNGVDLRNASHEQAAIALKNAGQTVTIIAQYKP*,1,1,FALSE,FALSE,17,,16,18,30,70,44,,,0.201412615245441,0.126389789459237,0.160603419787519,0.0851840257564079,0.173350540889881,0.0706381033572836,,,0.184248674540447,0.0174211085609721,0.156753761275971,0.00974016437648039,0.163102763045075,0.008492382255593,missense,P1E,0.173350540889881,0.324509924157761
PSD95-PDZ3 abundance,0,ERRIVIHRGSTGLGFNIVGGEDGEGIFISFILAGGPADLAGELRKGDQILSVNGVDLRNASHEQAAIALKNAGQTVTIIAQYKP*,2,2,FALSE,FALSE,17,,15,19,15,28,36,,,-0.0165148397883713,0.136010186054894,0.082563350975446,0.0864089985314275,0.0540726650775934,0.0729346416301161,,,0.154210347324269,0.0187471490125752,0.14783045562762,0.0098802309685375,0.148762721794114,0.0087684808475788,missense,"P1E,S40A",0.0540726650775934,0.113990585597792
PSD95-PDZ3 abundance,0,ERRIVIHRGSTGLVFNIVGGEDGEGIFISFILAGGPADLSGELRKGDQILSVNGVDLRNASHEQAAIALKNAGQTVTIIAQYKP*,2,2,FALSE,FALSE,41.3333333333333,50,27,47,2,1,0,-1.17858401799419,0.255135780815192,-1.01947519582999,0.320109419181536,,,-1.1167744817736,0.199516613856142,0.00053602551013876,0.0299061868565754,0.0159659422998615,0.0441227172448914,,,0.0079990112562158,0.02398664843304,missense,"P1E,G14V",-1.1167744817736,-1.95249462996595
PSD95-PDZ3 abundance,0,DRRIVIHRGSTGLGFNIVGGEDGEGIFISFILAGGPADLSGELRKGDQILSVNGVDLRNASHEQAAIALKNAGQTVTIIAQYKP*,1,1,FALSE,FALSE,78.3333333333333,101,47,87,107,110,105,-0.195275780902875,0.121226207138717,0.0413546843083664,0.0993754520342581,-0.0556109552453319,0.0443659366414305,-0.0551457615994156,0.0384231675411818,0.115796220619203,0.0142097419304368,0.162186871899351,0.0136975506137926,0.132031243941557,0.00507291727253851,0.135632065892946,0.00461937977836099,missense,P1D,-0.0551457615994156,-0.078774340722566
PSD95-PDZ3 abundance,0,DRRIVIHRGSTGLGFNIVGGEDGEGIFISFILAGGPADLSGELRKGDQLLSVNGVDLRNASHEQAAIALKNAGQTVTIIAQYKP*,2,2,FALSE,FALSE,11.5,12,11,,22,11,21,-0.0306917992530201,0.219691596921485,-0.17620959421353,0.16384256072433,,,-0.124200554242144,0.131339334611265,0.135088219934599,0.0257515348390606,0.13219860361173,0.0225834622361388,,,0.127330035291465,0.0157901158397834,missense,"P1D,I49L",-0.124200554242144,-0.200652511108674
PSD95-PDZ3 abundance,0,ARRIRIHRGSTGLGFNIVGGEDGEGIFISFILAGGPADLSGELRKGDQILSVNGVDLRNASHEQAAIALKNAGQTVTIIAQYKP*,2,2,FALSE,FALSE,20,22,22,16,12,24,26,-0.394496482745096,0.190459629496825,-0.153947053879248,0.12707387198862,0.0355158568265162,0.096862713332818,-0.0847798407196496,0.0714143521902101,0.0924442175565393,0.0223250586419786,0.135267191142938,0.0175154000069823,0.142450922053773,0.011075536069538,0.132069343853134,0.00858570585151866,missense,"P1A,V5R",-0.0847798407196496,-0.131076971807674
PSD95-PDZ3 abundance,0,ARRIVIHRGITGLGFNIVGGEDGEGIFISFILAGGPADLSGELRKGDQILSVNGVDLRNASHEQAAIALKNAGQTVTIIAQYKP*,2,2,FALSE,FALSE,38,20,41,53,34,70,71,-0.0810731225267061,0.182558565179062,-0.0365258090749138,0.0906311196993847,-0.0368732325620949,0.055988413197592,-0.0396005935145987,0.0460894072444367,0.129182684995163,0.0213989215666618,0.151452108151289,0.0124922636713044,0.134173764177658,0.00640186165047298,0.137500965301753,0.00554104436062969,missense,"P1A,S10I",-0.0396005935145987,-0.0513379156459713
PSD95-PDZ3 abundance,0,ARRIVIHRGSTGLGFNIVGGEDGEGIFISFILAGGPADLSGELRKGDQILSVRGVDLRNASHEQAAIALKNAGQTVTIIAQYKP*,2,2,FALSE,FALSE,74.3333333333333,59,69,95,1,2,2,-1.43626976820124,0.333124485803756,-1.08219169104703,0.231855630879954,-1.29597291413292,0.219808630697201,-1.23982485864954,0.143872749039643,-0.0296690604693575,0.0390477693372379,0.00732132886696985,0.0319581362807401,-0.00979498766254738,0.0251334939309177,-0.00679457446394036,0.0172969307347868,missense,"P1A,N53R",-1.23982485864954,-2.16967223958607
PSD95-PDZ3 abundance,0,ARRIVIHRGSTGLGFNIVGGEDGEGIFISFILAGGPADLSGELRKGDQLLSVNGVDLRNASHEQAAIALKNAGQTVTIIAQYKP*,2,2,FALSE,FALSE,41.6666666666667,27,44,54,152,109,90,0.304853458945179,0.144368153197902,0.0550185853542104,0.083975351513392,0.0389442563496245,0.0534556130537554,0.0668051134308768,0.043043425327389,0.174419744342702,0.016922365619907,0.164070254287315,0.0115748568093977,0.142842934225149,0.0061122546553271,0.150293465306843,0.00517484479476146,missense,"P1A,I49L",0.0668051134308768,0.136462704482609
PSD95-PDZ3 abundance,0,ARRIVIHRGSTGLGFNIVGGEDGEGIFISFILAGGPADLAGELRKGDQILSVNGVDLRNASHEQAAIALKNAGQTVTIIAQYKP*,2,2,FALSE,FALSE,47.3333333333333,25,56,61,83,110,89,0.147517244505214,0.165271769044338,-0.00347265015753015,0.096999543693824,0.00250761238521745,0.0507879329238809,0.0113154559352285,0.0434135825436299,0.155977304739313,0.019372619517985,0.156008035273618,0.0133700640556876,0.138676673023131,0.005807225129684,0.143622287000972,0.00521934650737234,missense,"P1A,S40A",0.0113154559352285,0.0385263025023543
PSD95-PDZ3 abundance,0,ARRIVIHRGSTGLVFNIVGGEDGEGIFISFILAGGPADLSGELRKGDQILSVNGVDLRNASHEQAAIALKNAGQTVTIIAQYKP*,2,2,FALSE,FALSE,39.6666666666667,38,49,32,2,0,0,-1.09622507367759,0.260170521488758,,,,,-1.09622507367759,0.260170521488758,0.0101898732384849,0.0304963427918854,,,,,0.010469539489326,0.0312786925909398,missense,"P1A,G14V",-1.09622507367759,-1.91622597770575
PSD95-PDZ3 abundance,0,ARRIVIHRGSTGRGFNIVGGEDGEGIFISFILAGGPADLSGELRKGDQILSVNGVDLRNASHEQAAIALKNAGQTVTIIAQYKP*,2,2,FALSE,FALSE,12.3333333333333,12,12,13,2,0,1,-0.750304075601876,0.301845440992089,,,-0.89900496662136,0.318964803201975,-0.820557085353171,0.219239319116243,0.0507376081465841,0.0353813413832909,,,0.0355953660642577,0.0364712701226762,0.043611396662929,0.0263577872975138,missense,"P1A,L13R",-0.820557085353171,-1.42968610458172
PSD95-PDZ3 abundance,0,ARRIVIHRGSTGLGFNIVGGEDGEGIFISFILAGGPADLSGELRKGDQILSVNGVDLRNASHEQAAIALKNAGQTVTIIAQYKP*,1,1,FALSE,FALSE,28,21,36,27,71,91,67,0.152976890314515,0.175032846072659,0.0610577323629625,0.104574302226119,0.165210338927668,0.0694302872725084,0.135278271113146,0.0549211600880288,0.156617266673394,0.020516781236885,0.164902668330453,0.0144141412020999,0.157280528463783,0.00793884070088827,0.158525569534559,0.00660283137882504,missense,P1A,0.135278271113146,0.257314318968678
PSD95-PDZ3 abundance,0,GRRIVIHRGITGLGFNIVGGEDGEGIFISFILAGGPADLSGELRKGDQILSVNGVDLRNASHEQAAIALKNAGQTVTIIAQYKP*,2,2,FALSE,FALSE,553.666666666667,693,457,511,844,704,695,-0.238023856319982,0.0783841738477502,-0.0591813671291979,0.0610839589598383,-0.0186501335585839,0.0182350369105694,-0.0321945573373507,0.0170544847849972,0.110785430180096,0.00918793805478467,0.148329348488014,0.00841959057710524,0.136257440995782,0.00208504182965047,0.138391347223502,0.00205035522023903,missense,"P1G,S10I",-0.0321945573373507,-0.0382666413063856
PSD95-PDZ3 abundance,0,GRRIVIHRGSTGRGFNIVGGEDGEGIFISFILAGGPADLSGELRKGDQILSVNGVDLRNASHEQAAIALKNAGQTVTIIAQYKP*,2,2,FALSE,FALSE,782.333333333333,756,743,848,39,12,38,-1.0614344825535,0.103232054339186,-1.21285986497979,0.11320607728048,-1.06427555459652,0.0511048718111385,-1.08469422917058,0.0424569198464492,0.0142679132361805,0.0121005258329176,-0.0106894966378924,0.0156039136587145,0.0166978946289571,0.00584346475127707,0.0118558216037822,0.00510433286844389,missense,"P1G,L13R",-1.08469422917058,-1.89587462803489
PSD95-PDZ3 abundance,0,GRRIVIHRGSTGLGFNIVGGEDGEGIFISFILAGGPADLSGELRKGDQILSVNGVDLRNASHEQAAIALKNAGQTVTIIAQYKP*,1,1,FALSE,FALSE,33051,34541,30582,34030,57579,62179,52227,-0.038443400951764,0.0786576049262774,-0.00360253107075985,0.0617175844920386,0.0176003540486557,0.00420406940611901,0.0173437972339401,0.00418839913323031,0.134179602381625,0.00921998875696648,0.155990132961263,0.00850692721427105,0.14040241659287,0.000480704295225812,0.144347037188798,0.000503545321686764,missense,P1G,0.0173437972339401,0.0491660159796106
PSD95-PDZ3 abundance,0,GRRIVIHRGSTGLGFNIVGGEDGEGIFISFILAGGPADLSGELRKGDQILSVRGVDLRNASHEQAAIALKNAGQTVTIIAQYKP*,2,2,FALSE,FALSE,1491.66666666667,1345,1422,1708,114,28,90,-0.99442425171681,0.088377299705645,-1.13103158809425,0.0884258252418374,-1.00396505171662,0.033463516900011,-1.01704604452346,0.0295020604755357,0.0221226346645167,0.0103592997831655,0.000589415219461986,0.012188293909837,0.023593955321818,0.00382630607472455,0.0199887444261078,0.00354685025472215,missense,"P1G,N53R",-1.01704604452346,-1.77647904868112
PSD95-PDZ3 abundance,0,GRRIVIHRGSTGLGFNIVGGEDGEGIFISFILAGGPADLSGELRKGDQLLSVNGVDLRNASHEQAAIALKNAGQTVTIIAQYKP*,2,2,FALSE,FALSE,2421,1811,2566,2886,5588,2854,5048,0.123981556458517,0.0999572159564825,-0.130533063563656,0.0693837044120757,0.0580596836577968,0.0079783642970097,0.0560258506981674,0.00790133298073777,0.153218527894005,0.0117166599232232,0.138494490348662,0.0095635972818438,0.145028642196273,0.000912267047938517,0.148997541220425,0.000949928392920679,missense,"P1G,I49L",0.0560258506981674,0.117437858129499
PSD95-PDZ3 abundance,0,GRRIVIHRGSTGLVFNIVGGEDGEGIFISFILAGGPADLSGELRKGDQILSVNGVDLRNASHEQAAIALKNAGQTVTIIAQYKP*,2,2,FALSE,FALSE,1197,1339,1091,1161,47,15,42,-1.18897537529035,0.102109174623656,-1.26732956449847,0.111154959721303,-1.13008081005945,0.0484335740148586,-1.15786384767722,0.0407184436482369,-0.00068201561290393,0.0119689055228114,-0.0181974017674003,0.0153211950797643,0.00917354954953972,0.00553802157219208,0.00305909093971868,0.00489532662796211,missense,"P1G,G14V",-1.15786384767722,-2.02501525521159
PSD95-PDZ3 abundance,0,GRRIRIHRGSTGLGFNIVGGEDGEGIFISFILAGGPADLSGELRKGDQILSVNGVDLRNASHEQAAIALKNAGQTVTIIAQYKP*,2,2,FALSE,FALSE,87.3333333333333,74,55,133,237,41,283,0.136722668455626,0.125285843568025,-0.251370670570897,0.104161613035758,0.118105911746338,0.0322006352335509,0.0887673550953443,0.0298766054692684,0.154711999624738,0.0146855993160091,0.121838674408719,0.0143572576261561,0.151894485018054,0.0036819048808371,0.152933849781225,0.00359187948268159,missense,"P1G,V5R",0.0887673550953443,0.175224935592208
PSD95-PDZ3 abundance,0,GRRIVIKRGSTGLGFNIVGGEDGEGIFISFILAGGPADLSGELRKGDQILSVNGVDLRNASHEQAAIALKNAGQTVTIIAQYKP*,2,2,FALSE,FALSE,21.6666666666667,23,15,27,44,45,60,-0.0179195896574367,0.172482478648071,0.104878939658625,0.131405090138968,0.131404731638423,0.0706075284105805,0.108963062850283,0.0585094601847608,0.136585336824737,0.0202178354578611,0.17094282404902,0.0181123993525885,0.153415106878924,0.00807344953269399,0.155361854810037,0.00703423050508834,missense,"P1G,H7K",0.108963062850283,0.210869324875355
PSD95-PDZ3 abundance,0,GRRIVITRGSTGLGFNIVGGEDGEGIFISFILAGGPADLSGELRKGDQILSVNGVDLRNASHEQAAIALKNAGQTVTIIAQYKP*,2,2,FALSE,FALSE,20,12,18,30,21,22,33,-0.0446525317030833,0.220155462405344,-0.124866429604526,0.133685230319338,-0.0840228861787822,0.0770521610777128,-0.0900349613365188,0.0638849871253329,0.133451788258994,0.0258059076431899,0.139275558548868,0.0184266855760756,0.128782549422982,0.00881034569328876,0.131437553205359,0.00768049686042459,missense,"P1G,H7T",-0.0900349613365188,-0.140351990404226
PSD95-PDZ3 abundance,0,GRRIVIRRGSTGLGFNIVGGEDGEGIFISFILAGGPADLSGELRKGDQILSVNGVDLRNASHEQAAIALKNAGQTVTIIAQYKP*,2,2,FALSE,FALSE,456,477,433,458,800,728,716,-0.103290981238767,0.0803115671836127,-0.0554713072771975,0.061455218288807,0.0234682698236833,0.0185188057049863,0.011310729447722,0.0173142901037217,0.12657837982059,0.00941386083623167,0.148840729634592,0.00847076361174601,0.141073369435127,0.00211748869604346,0.143621718764614,0.00208159000676049,missense,"P1G,H7R",0.011310729447722,0.0385179604941083
PSD95-PDZ3 abundance,0,GRRIVIMRGSTGLGFNIVGGEDGEGIFISFILAGGPADLSGELRKGDQILSVNGVDLRNASHEQAAIALKNAGQTVTIIAQYKP*,2,2,FALSE,FALSE,12,,,12,2,3,5,,,,,-0.38142522999992,0.163050303266046,-0.38142522999992,0.163050303266046,,,,,0.0947767873209189,0.0186435982726115,0.0964055035121052,0.0196025294623493,missense,"P1G,H7M",-0.38142522999992,-0.65464088265755
PSD95-PDZ3 abundance,0,GRRIVIIRGSTGLGFNIVGGEDGEGIFISFILAGGPADLSGELRKGDQILSVNGVDLRNASHEQAAIALKNAGQTVTIIAQYKP*,2,2,FALSE,FALSE,246.333333333333,325,208,206,128,163,102,-0.492227313445695,0.108388355711225,-0.238584626935356,0.0857821220216348,-0.328559074671378,0.0372337700799905,-0.330367755683798,0.0325759995337573,0.080988527275694,0.0127049307181451,0.123601056126365,0.0118238954801917,0.100821641837715,0.00425740668763713,0.102543827848257,0.00391641093475312,missense,"P1G,H7I",-0.330367755683798,-0.564527056867358
PSD95-PDZ3 abundance,0,GRRIVIHQGSTGLGFNIVGGEDGEGIFISFILAGGPADLSGELRKGDQILSVNGVDLRNASHEQAAIALKNAGQTVTIIAQYKP*,2,2,FALSE,FALSE,91.6666666666667,110,80,85,23,67,22,-0.682249033159244,0.132591144583229,-0.221581886946545,0.095971285124079,-0.527292810194266,0.0734499224696918,-0.457804490088207,0.0533902047481202,0.0587147989949966,0.0155419029536493,0.12594465192193,0.0132283326369636,0.0780979065603968,0.00839845630611937,0.0872228974929671,0.00641877408757835,missense,"P1G,R8Q",-0.457804490088207,-0.789446362751701
PSD95-PDZ3 abundance,0,GRRIVIHPGSTGLGFNIVGGEDGEGIFISFILAGGPADLSGELRKGDQILSVNGVDLRNASHEQAAIALKNAGQTVTIIAQYKP*,2,2,FALSE,FALSE,58.3333333333333,35,70,70,14,4,13,-0.487574481817622,0.167980265562167,-0.908526042487943,0.175813292325045,-0.628983178908793,0.0927643907815397,-0.650897785511359,0.0737211393824255,0.0815339170741643,0.0196901006752878,0.0312587697773786,0.0242334643103774,0.066470363743663,0.0106069231463657,0.064008484905593,0.00886303660769021,missense,"P1G,R8P",-0.650897785511359,-1.13024613434404
PSD95-PDZ3 abundance,0,GRRIVIHRNSTGLGFNIVGGEDGEGIFISFILAGGPADLSGELRKGDQILSVNGVDLRNASHEQAAIALKNAGQTVTIIAQYKP*,2,2,FALSE,FALSE,26,28,,24,40,33,25,-0.105555409476468,0.163631017184841,,,-0.100715578745159,0.087285735771737,-0.101787678467463,0.077013725991636,0.12631295090355,0.0191802959186113,,,0.126873863280964,0.00998047939844871,0.130024596717654,0.00925888393039694,missense,"P1G,G9N",-0.101787678467463,-0.161094933886742
PSD95-PDZ3 abundance,0,GRRIVIHRGKTGLGFNIVGGEDGEGIFISFILAGGPADLSGELRKGDQILSVNGVDLRNASHEQAAIALKNAGQTVTIIAQYKP*,2,2,FALSE,FALSE,13.6666666666667,19,10,12,37,14,18,-0.0125827276987598,0.184161767783638,-0.0901205447316582,0.162193513462155,0.010994425172866,0.113622245868315,-0.0203172983691661,0.0830577052118647,0.137210906434981,0.0215868437644352,0.144064804855924,0.022356163563521,0.13964707740177,0.0129918648685022,0.139819276605982,0.00998551416880283,missense,"P1G,S10K",-0.0203172983691661,-0.0173038878631347
PSD95-PDZ3 abundance,0,GRRIVIHRGTTGLGFNIVGGEDGEGIFISFILAGGPADLSGELRKGDQILSVNGVDLRNASHEQAAIALKNAGQTVTIIAQYKP*,2,2,FALSE,FALSE,13,16,,10,2,11,5,-0.836637934036064,0.28731975697675,,,-0.325570228040907,0.167668702659838,-0.455398849371838,0.144814314741702,0.0406178339066387,0.0336786879216937,,,0.101163394381322,0.0191716781426615,0.0875121127969185,0.0174101293553699,missense,"P1G,S10T",-0.455398849371838,-0.785200530161423
PSD95-PDZ3 abundance,0,GRRIVIHRGGTGLGFNIVGGEDGEGIFISFILAGGPADLSGELRKGDQILSVNGVDLRNASHEQAAIALKNAGQTVTIIAQYKP*,2,2,FALSE,FALSE,53.3333333333333,44,42,74,5,2,3,-0.865240674208352,0.19477179058765,-0.955174436667688,0.234581041480997,-1.09522598359925,0.181136134576745,-0.980475523522672,0.115461691337103,0.0372651136826489,0.0228305161474913,0.0248289249087593,0.0323337969583719,0.0131589415995332,0.0207115795435984,0.024385391969914,0.0138812449953877,missense,"P1G,S10G",-0.980475523522672,-1.71193395312631
PSD95-PDZ3 abundance,0,GRRIVIHRGSTQLGFNIVGGEDGEGIFISFILAGGPADLSGELRKGDQILSVNGVDLRNASHEQAAIALKNAGQTVTIIAQYKP*,2,2,FALSE,FALSE,532.333333333333,597,536,464,97,114,53,-0.757940661406789,0.10680596545322,-0.572261035192794,0.0848400410740627,-0.777885716156999,0.0446892716619061,-0.7362033856553,0.037080029321907,0.0498424723828026,0.012519448075982,0.0776083144867177,0.0116940424712493,0.0494444580530832,0.00510988824473829,0.0537527202327946,0.00445790257784097,missense,"P1G,G12Q",-0.7362033856553,-1.28080614721705
PSD95-PDZ3 abundance,0,GRRIVIHRGSTDLGFNIVGGEDGEGIFISFILAGGPADLSGELRKGDQILSVNGVDLRNASHEQAAIALKNAGQTVTIIAQYKP*,2,2,FALSE,FALSE,214.666666666667,224,197,223,315,385,293,-0.110281517048869,0.108998932829992,-0.0047747283350488,0.0840970498133297,-0.0295865802838772,0.0273380948957061,-0.0316867211116859,0.0252894110455674,0.125758971937084,0.0127765005832022,0.155828561556774,0.0115916312601185,0.135006939063605,0.00312590929648528,0.138452401231843,0.0030403894698516,missense,"P1G,G12D",-0.0316867211116859,-0.0373703363915328
PSD95-PDZ3 abundance,0,GRRIVIHRGSTELGFNIVGGEDGEGIFISFILAGGPADLSGELRKGDQILSVNGVDLRNASHEQAAIALKNAGQTVTIIAQYKP*,2,2,FALSE,FALSE,33.6666666666667,39,37,25,45,38,11,-0.169649344782194,0.149583836329788,-0.169386314926938,0.110599650413714,-0.364732537433543,0.110841855692022,-0.245945195189381,0.0693647110685906,0.118800068157343,0.0175337310419914,0.133139099594057,0.0152446532659531,0.0966854734629369,0.0126739477812622,0.112693430125773,0.00833929017691405,missense,"P1G,G12E",-0.245945195189381,-0.415525563725469
PSD95-PDZ3 abundance,0,GRRIVIHRGSTALGFNIVGGEDGEGIFISFILAGGPADLSGELRKGDQILSVNGVDLRNASHEQAAIALKNAGQTVTIIAQYKP*,2,2,FALSE,FALSE,23.6666666666667,30,23,18,10,8,1,-0.548278097886559,0.181170981754194,-0.480573968000594,0.158474481408561,-0.998699534468454,0.315880278309116,-0.570919733080713,0.111589702214083,0.0744184365279745,0.02123627354822,0.0902461261171233,0.0218435457213314,0.024196028340426,0.0361185774762203,0.0736237514687895,0.0134157396921682,missense,"P1G,G12A",-0.570919733080713,-0.98908897018133
PSD95-PDZ3 abundance,0,GRRIVIHRGSTGMGFNIVGGEDGEGIFISFILAGGPADLSGELRKGDQILSVNGVDLRNASHEQAAIALKNAGQTVTIIAQYKP*,2,2,FALSE,FALSE,22,22,,,6,7,0,-0.602511080424098,0.210071465041139,,,,,-0.602511080424098,0.210071465041139,0.0680614226102291,0.0246238942522356,,,,,0.0698257191766106,0.0252555929071084,missense,"P1G,L13M",-0.602511080424098,-1.04484607938249
PSD95-PDZ3 abundance,0,GRRIVIHRGSTGLQFNIVGGEDGEGIFISFILAGGPADLSGELRKGDQILSVNGVDLRNASHEQAAIALKNAGQTVTIIAQYKP*,2,2,FALSE,FALSE,22.3333333333333,25,18,24,0,0,1,,,,,-1.08683218868074,0.313859081719129,-1.08683218868074,0.313859081719129,,,,,0.0141187100716473,0.0358874685699571,0.0115987879555909,0.0377333361127597,missense,"P1G,G14Q",-1.08683218868074,-1.8996480170132
PSD95-PDZ3 abundance,0,GRRIVIHRGSTGLGSNIVGGEDGEGIFISFILAGGPADLSGELRKGDQILSVNGVDLRNASHEQAAIALKNAGQTVTIIAQYKP*,2,2,FALSE,FALSE,483.666666666667,520,421,510,12,7,7,-1.34365381945633,0.135619992037938,-1.22438808719096,0.139663332387504,-1.42702237947043,0.117124247177653,-1.34344609117846,0.0748413512621354,-0.0188129200243974,0.0158969346064076,-0.012278504828467,0.0192506854067872,-0.0247795264009181,0.013392292860684,-0.0192523143324693,0.00899771275324914,missense,"P1G,F15S",-1.34344609117846,-2.35255840505641
PSD95-PDZ3 abundance,0,GRRIVIHRGSTGLGINIVGGEDGEGIFISFILAGGPADLSGELRKGDQILSVNGVDLRNASHEQAAIALKNAGQTVTIIAQYKP*,2,2,FALSE,FALSE,16.3333333333333,16,12,21,28,26,20,-0.0446525317030833,0.196947292057765,0.0216170770608355,0.144995223885668,-0.128168653341382,0.0954518439405229,-0.0774990607512829,0.073901261780947,0.133451788258994,0.0230855213579095,0.159466311954879,0.0199856139245279,0.123734806904694,0.0109142135718904,0.132944666995624,0.00888469160957073,missense,"P1G,F15I",-0.0774990607512829,-0.118226768258163
PSD95-PDZ3 abundance,0,GRRIVIHRGSTGLGQNIVGGEDGEGIFISFILAGGPADLSGELRKGDQILSVNGVDLRNASHEQAAIALKNAGQTVTIIAQYKP*,2,2,FALSE,FALSE,15,15,14,16,1,0,0,-1.02528441642044,0.362484686556082,,,,,-1.02528441642044,0.362484686556082,0.018505306475179,0.0424892766281406,,,,,0.0189982959289422,0.0435792918230392,missense,"P1G,F15Q",-1.02528441642044,-1.79101935291401
PSD95-PDZ3 abundance,0,GRRIVIHRGSTGLGANIVGGEDGEGIFISFILAGGPADLSGELRKGDQILSVNGVDLRNASHEQAAIALKNAGQTVTIIAQYKP*,2,2,FALSE,FALSE,14,,,14,0,0,1,,,,,-0.921708266234485,0.318174495689095,-0.921708266234485,0.318174495689095,,,,,0.0329994113866439,0.0363809042939299,0.0314506158262196,0.0382521516426546,missense,"P1G,F15A",-0.921708266234485,-1.60821275546881
PSD95-PDZ3 abundance,0,GRRIVIHRGSTGLGVNIVGGEDGEGIFISFILAGGPADLSGELRKGDQILSVNGVDLRNASHEQAAIALKNAGQTVTIIAQYKP*,2,2,FALSE,FALSE,10,,10,,0,2,4,,,-0.587996853313661,0.255781378011287,,,-0.587996853313661,0.255781378011287,,,0.0754393465902426,0.0352559741833165,,,0.0715706749286482,0.0307510130183897,missense,"P1G,F15V",-0.587996853313661,-1.01922921229636
PSD95-PDZ3 abundance,0,GRRIVIHRGSTGLGFNIMGGEDGEGIFISFILAGGPADLSGELRKGDQILSVNGVDLRNASHEQAAIALKNAGQTVTIIAQYKP*,2,2,FALSE,FALSE,14,14,,,9,31,23,-0.345188869484406,0.222627496856261,,,,,-0.345188869484406,0.222627496856261,0.0982238956985639,0.0260956714856772,,,,,0.100761977007617,0.0267651269506269,missense,"P1G,V18M",-0.345188869484406,-0.590685563235599
PSD95-PDZ3 abundance,0,GRRIVIHRGSTGLGFNIIGGEDGEGIFISFILAGGPADLSGELRKGDQILSVNGVDLRNASHEQAAIALKNAGQTVTIIAQYKP*,2,2,FALSE,FALSE,15.6666666666667,16,14,17,13,38,32,-0.274907052510547,0.206573596237568,0.0792718051664892,0.135243018318443,0.0805544627957245,0.0914478134717475,0.0380622752668885,0.0711234221365154,0.106462101818945,0.0242138854416127,0.167413229832338,0.018641405404026,0.14760075409719,0.0104563822521329,0.146837891654694,0.00855072913062457,missense,"P1G,V18I",0.0380622752668885,0.0857330680147226
PSD95-PDZ3 abundance,0,GRRIVIHRGSTGLGFNILGGEDGEGIFISFILAGGPADLSGELRKGDQILSVNGVDLRNASHEQAAIALKNAGQTVTIIAQYKP*,2,2,FALSE,FALSE,14.5,,11,18,4,24,9,,,0.0234000655284733,0.149498620526155,-0.325570228040907,0.124996498966729,-0.181988808750126,0.0958941418180358,,,0.159712072595755,0.0206063457265406,0.101163394381322,0.0142924267268376,0.120382510884092,0.0115287595459885,missense,"P1G,V18L",-0.181988808750126,-0.302645819026908
PSD95-PDZ3 abundance,0,GRRIVIHRGSTGLGFNIAGGEDGEGIFISFILAGGPADLSGELRKGDQILSVNGVDLRNASHEQAAIALKNAGQTVTIIAQYKP*,2,2,FALSE,FALSE,22.3333333333333,10,20,37,63,71,83,0.136469311219384,0.231887631712926,0.0917551497050741,0.120690486730375,0.129087306231771,0.0611183678933257,0.122253614235332,0.0530779124341213,0.154682301913095,0.0271811143916297,0.169133888608187,0.0166355374164504,0.153150126394724,0.00698843409215622,0.156959695598295,0.00638122911425781,missense,"P1G,V18A",0.122253614235332,0.234326467011932
PSD95-PDZ3 abundance,0,GRRIVIHRGSTGLGFNIGGGEDGEGIFISFILAGGPADLSGELRKGDQILSVNGVDLRNASHEQAAIALKNAGQTVTIIAQYKP*,2,2,FALSE,FALSE,48.3333333333333,43,49,53,51,89,66,-0.161389145473787,0.14542722602012,-0.0235095413433682,0.0997635876719186,-0.0460188176729778,0.056363933800281,-0.0529232030313279,0.0464975050615109,0.119768301868822,0.0170465066933965,0.153246223120387,0.0137510498173991,0.133128034047999,0.00644479965867895,0.13589927036261,0.00559010743700843,missense,"P1G,V18G",-0.0529232030313279,-0.074851638742184
PSD95-PDZ3 abundance,0,GRRIVIHRGSTGLGFNIVSGEDGEGIFISFILAGGPADLSGELRKGDQILSVNGVDLRNASHEQAAIALKNAGQTVTIIAQYKP*,2,2,FALSE,FALSE,18.5,24,13,,38,47,34,-0.110886160443884,0.159036460854526,0.0461405258597,0.139938376108981,,,-0.0223829406872418,0.105058121779471,0.125688097603836,0.0186417369611087,0.162846534879866,0.019288596432285,,,0.139570937206498,0.0126304881756698,missense,"P1G,G19S",-0.0223829406872418,-0.0209496407032266
PSD95-PDZ3 abundance,0,GRRIVIHRGSTGLGFNIVQGEDGEGIFISFILAGGPADLSGELRKGDQILSVNGVDLRNASHEQAAIALKNAGQTVTIIAQYKP*,2,2,FALSE,FALSE,16,,,16,22,15,42,,,,,0.182435155940385,0.0894158526462662,0.182435155940385,0.0894158526462662,,,,,0.159250059107221,0.0102240425350203,0.164194950122403,0.0107499149084043,missense,"P1G,G19Q",0.182435155940385,0.340543804191924
PSD95-PDZ3 abundance,0,GRRIVIHRGSTGLGFNIVPGEDGEGIFISFILAGGPADLSGELRKGDQILSVNGVDLRNASHEQAAIALKNAGQTVTIIAQYKP*,2,2,FALSE,FALSE,10,,10,,25,7,1,,,-0.267467664139379,0.181180293438766,,,-0.267467664139379,0.181180293438766,,,0.119619923403107,0.0249732322097388,,,0.110105916804768,0.0217821860431344,missense,"P1G,G19P",-0.267467664139379,-0.453511618529643
PSD95-PDZ3 abundance,0,GRRIVIHRGSTGLGFNIVRGEDGEGIFISFILAGGPADLSGELRKGDQILSVNGVDLRNASHEQAAIALKNAGQTVTIIAQYKP*,2,2,FALSE,FALSE,21,,17,25,33,16,20,,,-0.191720877164493,0.140973210044449,-0.18158257186961,0.0917214149482581,-0.184597877006414,0.0768810914631287,,,0.130060584825839,0.019431234175488,0.117627319710503,0.0104876665607952,0.120068838745256,0.00924293810140608,missense,"P1G,G19R",-0.184597877006414,-0.307250690800747
PSD95-PDZ3 abundance,0,GRRIVIHRGSTGLGFNIVLGEDGEGIFISFILAGGPADLSGELRKGDQILSVNGVDLRNASHEQAAIALKNAGQTVTIIAQYKP*,2,2,FALSE,FALSE,11.5,12,,11,8,13,7,-0.334274880243872,0.236140838153053,,,-0.847827221157793,0.320967714290994,-0.514627951547904,0.190208869408473,0.0995031980392045,0.0276796614246315,,,0.0414471633796166,0.0367002882169173,0.0803913641863478,0.0228676358883915,missense,"P1G,G19L",-0.514627951547904,-0.889736860379351
PSD95-PDZ3 abundance,0,GRRIVIHRGSTGLGFNIVGTEDGEGIFISFILAGGPADLSGELRKGDQILSVNGVDLRNASHEQAAIALKNAGQTVTIIAQYKP*,2,2,FALSE,FALSE,15,20,10,,7,3,10,-0.52764747020065,0.209171933741648,-0.484255438849227,0.224079896140153,,,-0.507442785228932,0.152905795097743,0.0768366916412789,0.0245184541174181,0.0897386855747148,0.0308863573053737,,,0.081255192291161,0.018382917991123,missense,"P1G,G20T",-0.507442785228932,-0.877055410021417
PSD95-PDZ3 abundance,0,GRRIVIHRGSTGLGFNIVGSEDGEGIFISFILAGGPADLSGELRKGDQILSVNGVDLRNASHEQAAIALKNAGQTVTIIAQYKP*,2,2,FALSE,FALSE,29.6666666666667,36,28,25,9,14,21,-0.6329880317588,0.167045292547191,-0.30214333687592,0.139137566939943,-0.269715226081895,0.0999537252316604,-0.348046197219899,0.0730132310088178,0.0644890134462844,0.0195805061777917,0.114840354881372,0.0191782158111121,0.107550001441725,0.0114289704572303,0.100418458167133,0.0087779291624888,missense,"P1G,G20S",-0.348046197219899,-0.595728600268483
PSD95-PDZ3 abundance,0,GRRIVIHRGSTGLGFNIVGPEDGEGIFISFILAGGPADLSGELRKGDQILSVNGVDLRNASHEQAAIALKNAGQTVTIIAQYKP*,2,2,FALSE,FALSE,11,,11,,1,3,3,,,-0.508641292694689,0.22129479464003,,,-0.508641292694689,0.22129479464003,,,0.086377428237303,0.0305024690514684,,,0.0811111031515657,0.026604904406204,missense,"P1G,G20P",-0.508641292694689,-0.87917071428243
PSD95-PDZ3 abundance,0,GRRIVIHRGSTGLGFNIVGLEDGEGIFISFILAGGPADLSGELRKGDQILSVNGVDLRNASHEQAAIALKNAGQTVTIIAQYKP*,2,2,FALSE,FALSE,29,27,,31,2,3,1,-0.993665554091504,0.268501082608779,,,-1.16523849106859,0.312482456308394,-1.06653768817909,0.203648863654178,0.0222115667338545,0.0314728240861965,,,0.00515352831804583,0.0357300616187555,0.0140386702252859,0.0244834432674514,missense,"P1G,G20L",-1.06653768817909,-1.86382926359462
PSD95-PDZ3 abundance,0,GRRIVIHRGSTGLGFNIVGDEDGEGIFISFILAGGPADLSGELRKGDQILSVNGVDLRNASHEQAAIALKNAGQTVTIIAQYKP*,2,2,FALSE,FALSE,26.3333333333333,26,32,21,8,16,9,-0.566310424845573,0.193209266939782,-0.353556713621251,0.126929751008188,-0.372794959307683,0.122052427312024,-0.398373249938043,0.0800677881807946,0.0723047457795735,0.0226473622047881,0.107753722158913,0.0174955348955935,0.095763595051705,0.0139557938711075,0.0943679479018991,0.00962605493740295,missense,"P1G,G20D",-0.398373249938043,-0.684553269367804
PSD95-PDZ3 abundance,0,GRRIVIHRGSTGLGFNIVGGKDGEGIFISFILAGGPADLSGELRKGDQILSVNGVDLRNASHEQAAIALKNAGQTVTIIAQYKP*,2,2,FALSE,FALSE,13,15,11,13,9,10,8,-0.365893742572808,0.218190013028534,-0.200595448058992,0.166355484605507,-0.261959005482273,0.137467309691976,-0.261648504128247,0.0953211772824152,0.095796937780529,0.0255755240563319,0.128837346274318,0.0229298345176875,0.108436867998098,0.015718371853207,0.110805518420217,0.0114598755637732,missense,"P1G,E21K",-0.261648504128247,-0.443241099305726
PSD95-PDZ3 abundance,0,GRRIVIHRGSTGLGFNIVGGNDGEGIFISFILAGGPADLSGELRKGDQILSVNGVDLRNASHEQAAIALKNAGQTVTIIAQYKP*,2,2,FALSE,FALSE,51.3333333333333,51,56,47,110,73,36,0.0180803961519905,0.136598682573706,-0.108379705862158,0.0991437141667873,-0.19490442505742,0.0677719199830347,-0.140710316545444,0.0517746548324143,0.140805138136066,0.0160116535295782,0.141548028543156,0.0136656087095915,0.116104064162337,0.0077492186461354,0.125345168685981,0.00622454651371823,missense,"P1G,E21N",-0.140710316545444,-0.229791395551441
PSD95-PDZ3 abundance,0,GRRIVIHRGSTGLGFNIVGGRDGEGIFISFILAGGPADLSGELRKGDQILSVNGVDLRNASHEQAAIALKNAGQTVTIIAQYKP*,2,2,FALSE,FALSE,25.6666666666667,28,18,31,100,47,21,0.124162736517067,0.159733002957411,-0.0134869013759938,0.128091584212983,-0.22704899611489,0.0884720370145205,-0.109535243887008,0.0662412828241965,0.153239765231505,0.0187233833621575,0.154627707334311,0.0176556777558442,0.112428569806076,0.0101161241863315,0.129093154847532,0.00796377971813026,missense,"P1G,E21R",-0.109535243887008,-0.174768989837734
PSD95-PDZ3 abundance,0,GRRIVIHRGSTGLGFNIVGGEKGEGIFISFILAGGPADLSGELRKGDQILSVNGVDLRNASHEQAAIALKNAGQTVTIIAQYKP*,2,2,FALSE,FALSE,13,10,16,,5,14,13,-0.42060873867806,0.263966953240868,-0.21037464385469,0.145567953948105,,,-0.259400022398342,0.127470140037144,0.0893834237992591,0.0309413481807967,0.127489417518959,0.0200645569517814,,,0.111075839471286,0.0153249465078932,missense,"P1G,D22K",-0.259400022398342,-0.439272644273137
PSD95-PDZ3 abundance,0,GRRIVIHRGSTGLGFNIVGGENGEGIFISFILAGGPADLSGELRKGDQILSVNGVDLRNASHEQAAIALKNAGQTVTIIAQYKP*,2,2,FALSE,FALSE,17.3333333333333,22,15,15,23,54,20,-0.199254094661677,0.180327645188764,0.151527333838369,0.130112437159916,-0.0250889201155936,0.104195229691596,0.00281539302041592,0.0741389874685644,0.115329895612712,0.0211374203774569,0.177372668917639,0.0179342247707961,0.135521213294714,0.0119139551744527,0.142600377011344,0.00891327189861119,missense,"P1G,D22N",0.00281539302041592,0.0235241270330278
PSD95-PDZ3 abundance,0,GRRIVIHRGSTGLGFNIVGGESGEGIFISFILAGGPADLSGELRKGDQILSVNGVDLRNASHEQAAIALKNAGQTVTIIAQYKP*,2,2,FALSE,FALSE,12,12,,,13,4,1,-0.188573194076359,0.226341949627222,,,,,-0.188573194076359,0.226341949627222,0.11658187605889,0.0265310675649074,,,,,0.119590910962083,0.0272116926326327,missense,"P1G,D22S",-0.188573194076359,-0.314266921718944
PSD95-PDZ3 abundance,0,GRRIVIHRGSTGLGFNIVGGEQGEGIFISFILAGGPADLSGELRKGDQILSVNGVDLRNASHEQAAIALKNAGQTVTIIAQYKP*,2,2,FALSE,FALSE,235.333333333333,225,236,245,77,95,65,-0.534391610838988,0.113126266896007,-0.409028665274993,0.0876445012823431,-0.519714258421552,0.0429405837583956,-0.502046461955007,0.0364989645603935,0.0760461653988493,0.0132602932656843,0.100107670242982,0.0120805990590276,0.0789644579982566,0.00490993869466582,0.0819039588610267,0.00438804475556807,missense,"P1G,D22Q",-0.502046461955007,-0.867531175970919
PSD95-PDZ3 abundance,0,GRRIVIHRGSTGLGFNIVGGEPGEGIFISFILAGGPADLSGELRKGDQILSVNGVDLRNASHEQAAIALKNAGQTVTIIAQYKP*,2,2,FALSE,FALSE,24.3333333333333,27,16,30,39,37,57,-0.102239335642172,0.165465708957123,0.0382834762387371,0.130909617451118,0.0834131555415833,0.0687680989200674,0.0526812518533313,0.0571348796178568,0.126701650298836,0.0193953525241207,0.161763547757241,0.0180441052006562,0.147927624505101,0.0078631243521516,0.148595440788335,0.00686897318559019,missense,"P1G,D22P",0.0526812518533313,0.111534812558236
PSD95-PDZ3 abundance,0,GRRIVIHRGSTGLGFNIVGGEDKEGIFISFILAGGPADLSGELRKGDQILSVNGVDLRNASHEQAAIALKNAGQTVTIIAQYKP*,2,2,FALSE,FALSE,69.3333333333333,72,61,75,20,32,18,-0.597004474028126,0.142007401759123,-0.34127317995552,0.105979914972611,-0.550424877336655,0.0805913546165383,-0.494674997886255,0.0584618479543195,0.0687068891116244,0.0166456460103545,0.109446839731295,0.0146078857470991,0.0754529254816797,0.00921502634229817,0.0827901843920064,0.00702850638111373,missense,"P1G,G23K",-0.494674997886255,-0.854520919631223
PSD95-PDZ3 abundance,0,GRRIVIHRGSTGLGFNIVGGEDNEGIFISFILAGGPADLSGELRKGDQILSVNGVDLRNASHEQAAIALKNAGQTVTIIAQYKP*,2,2,FALSE,FALSE,13,,13,,10,14,7,,,-0.157248490778048,0.152177505863052,,,-0.157248490778048,0.152177505863052,,,0.134812133096973,0.0209755935310995,,,0.12335688628997,0.0182953602810533,missense,"P1G,G23N",-0.157248490778048,-0.258980425593496
PSD95-PDZ3 abundance,0,GRRIVIHRGSTGLGFNIVGGEDREGIFISFILAGGPADLSGELRKGDQILSVNGVDLRNASHEQAAIALKNAGQTVTIIAQYKP*,2,2,FALSE,FALSE,38.3333333333333,43,29,43,52,28,54,-0.154779132533965,0.128676836720969,-0.191216462073406,0.106413184577605,-0.0434485025602606,0.0623846159636885,-0.0921925736672054,0.0496504223180957,0.120543106098441,0.0150830805102865,0.130130111566086,0.0146676060524898,0.133421930602839,0.0071332202094736,0.131178156820112,0.00596916317733236,missense,"P1G,G23R",-0.0921925736672054,-0.144160065603686
PSD95-PDZ3 abundance,0,GRRIVIHRGSTGLGFNIVGGEDSEGIFISFILAGGPADLSGELRKGDQILSVNGVDLRNASHEQAAIALKNAGQTVTIIAQYKP*,2,2,FALSE,FALSE,74.3333333333333,83,77,63,73,85,32,-0.252504671658281,0.105510675388964,-0.172689678777977,0.0794867665315743,-0.312863104040907,0.0674707891867811,-0.253843374828585,0.0462363713253052,0.109088036078967,0.0123676183852529,0.132683775944009,0.0109561665925063,0.102616360185805,0.00771478656302726,0.111743880839601,0.00555871294306975,missense,"P1G,G23S",-0.253843374828585,-0.429465446056118
PSD95-PDZ3 abundance,0,GRRIVIHRGSTGLGFNIVGGEDMEGIFISFILAGGPADLSGELRKGDQILSVNGVDLRNASHEQAAIALKNAGQTVTIIAQYKP*,2,2,FALSE,FALSE,14,14,,,18,6,6,-0.137174271805404,0.210537967404558,,,,,-0.137174271805404,0.210537967404558,0.122606690644874,0.024678576142815,,,,,0.125770285473919,0.0253116776008501,missense,"P1G,G23M",-0.137174271805404,-0.223550457785554
PSD95-PDZ3 abundance,0,GRRIVIHRGSTGLGFNIVGGEDIEGIFISFILAGGPADLSGELRKGDQILSVNGVDLRNASHEQAAIALKNAGQTVTIIAQYKP*,2,2,FALSE,FALSE,271.333333333333,330,256,228,46,33,52,-0.803929772404057,0.114199974030026,-0.700377783249829,0.0971673166407357,-0.56604452379845,0.0472855298731813,-0.617595129056328,0.0398461419340296,0.0444517782886319,0.0133861497256313,0.0599491682381978,0.0133931892680504,0.0736669342387271,0.0054067512013438,0.0680122573074699,0.00479045518822671,missense,"P1G,G23I",-0.617595129056328,-1.07146865225477
PSD95-PDZ3 abundance,0,GRRIVIHRGSTGLGFNIVGGEDQEGIFISFILAGGPADLSGELRKGDQILSVNGVDLRNASHEQAAIALKNAGQTVTIIAQYKP*,2,2,FALSE,FALSE,12,,,12,10,2,5,,,,,-0.38142522999992,0.163050303266046,-0.38142522999992,0.163050303266046,,,,,0.0947767873209189,0.0186435982726115,0.0964055035121052,0.0196025294623493,missense,"P1G,G23Q",-0.38142522999992,-0.65464088265755
PSD95-PDZ3 abundance,0,GRRIVIHRGSTGLGFNIVGGEDHEGIFISFILAGGPADLSGELRKGDQILSVNGVDLRNASHEQAAIALKNAGQTVTIIAQYKP*,2,2,FALSE,FALSE,32.3333333333333,44,28,25,31,29,22,-0.317690460377996,0.148742709811817,-0.167231205987647,0.119008617651982,-0.152383883720514,0.0893446899670997,-0.187724904947467,0.0644050160027447,0.101447169824863,0.017435136925807,0.133436151966347,0.016403714704146,0.12096597410755,0.0102159056080977,0.119692895517208,0.00774301671587131,missense,"P1G,G23H",-0.187724904947467,-0.312769734875987
PSD95-PDZ3 abundance,0,GRRIVIHRGSTGLGFNIVGGEDEEGIFISFILAGGPADLSGELRKGDQILSVNGVDLRNASHEQAAIALKNAGQTVTIIAQYKP*,2,2,FALSE,FALSE,27.6666666666667,24,27,32,18,24,20,-0.298927999433246,0.179166074214719,-0.206345303734677,0.122471375106616,-0.257209230499176,0.0872406838605514,-0.248084624287553,0.066051278293657,0.103646444505624,0.0210012648038012,0.128044807095603,0.0168810085883719,0.108979969696753,0.00997532804505203,0.112436219798105,0.00794093664864021,missense,"P1G,G23E",-0.248084624287553,-0.419301546451318
PSD95-PDZ3 abundance,0,GRRIVIHRGSTGLGFNIVGGEDDEGIFISFILAGGPADLSGELRKGDQILSVNGVDLRNASHEQAAIALKNAGQTVTIIAQYKP*,2,2,FALSE,FALSE,17.6666666666667,17,19,17,8,15,7,-0.438802286412612,0.213762082227642,-0.236691509203267,0.139315792190486,-0.385050767575843,0.137583403621199,-0.333816893143764,0.0890038240141647,0.0872508352756304,0.025056496401738,0.123861996584218,0.0192027817309645,0.0943622338688013,0.0157316463368171,0.102129159385063,0.0107003792544478,missense,"P1G,G23D",-0.333816893143764,-0.570614607737371
PSD95-PDZ3 abundance,0,GRRIVIHRGSTGLGFNIVGGEDAEGIFISFILAGGPADLSGELRKGDQILSVNGVDLRNASHEQAAIALKNAGQTVTIIAQYKP*,2,2,FALSE,FALSE,53.6666666666667,51,40,70,27,17,40,-0.405411051876404,0.128575022694311,-0.394501232439101,0.113241455845281,-0.28289357220833,0.0609515478607821,-0.322424202146877,0.049528996283883,0.0911648472429871,0.0150711462010487,0.10211007870991,0.0156087901113201,0.106043154866421,0.00696935945317506,0.103498832157505,0.00595456487628371,missense,"P1G,G23A",-0.322424202146877,-0.550507091932368
PSD95-PDZ3 abundance,0,GRRIVIHRGSTGLGFNIVGGEDGNGIFISFILAGGPADLSGELRKGDQILSVNGVDLRNASHEQAAIALKNAGQTVTIIAQYKP*,2,2,FALSE,FALSE,11,,,11,26,10,12,,,,,-0.086565260517962,0.127413367040202,-0.086565260517962,0.127413367040202,,,,,0.128491847689291,0.0145687777457388,0.131854693873968,0.0153181210416233,missense,"P1G,E24N",-0.086565260517962,-0.134228146260044
PSD95-PDZ3 abundance,0,GRRIVIHRGSTGLGFNIVGGEDGRGIFISFILAGGPADLSGELRKGDQILSVNGVDLRNASHEQAAIALKNAGQTVTIIAQYKP*,2,2,FALSE,FALSE,21.3333333333333,24,11,29,61,46,58,0.0416521177890288,0.1547639309357,0.0338446916334177,0.148988974103427,0.0990692645269803,0.0692848533162971,0.0809898433196302,0.0582107640839819,0.143568138721699,0.0181409248927486,0.161151721842988,0.0205360979185804,0.149717784968401,0.00792221140182849,0.151998807645925,0.00699832012038791,missense,"P1G,E24R",0.0809898433196302,0.161498025857141
PSD95-PDZ3 abundance,0,GRRIVIHRGSTGLGFNIVGGEDGIGIFISFILAGGPADLSGELRKGDQILSVNGVDLRNASHEQAAIALKNAGQTVTIIAQYKP*,2,2,FALSE,FALSE,14,14,,,10,2,10,-0.31357000715547,0.220262681879969,,,,,-0.31357000715547,0.220262681879969,0.101930155957239,0.0258184755614667,,,,,0.104563317256323,0.0264808198728894,missense,"P1G,E24I",-0.31357000715547,-0.534879891494918
PSD95-PDZ3 abundance,0,GRRIVIHRGSTGLGFNIVGGEDGHGIFISFILAGGPADLSGELRKGDQILSVNGVDLRNASHEQAAIALKNAGQTVTIIAQYKP*,2,2,FALSE,FALSE,19,24,19,14,51,47,23,0.0136140044144958,0.169446115593907,0.0555230301637165,0.123555501805184,0.0388640251216977,0.103322762099558,0.0399558870084105,0.0717948024511931,0.140281602215508,0.0198619228509657,0.164139785123841,0.0170304406666308,0.142833760376634,0.0118141949472958,0.147065548882003,0.00863144503323431,missense,"P1G,E24H",0.0399558870084105,0.0890751957026935
PSD95-PDZ3 abundance,0,GRRIVIHRGSTGLGFNIVGGEDGENIFISFILAGGPADLSGELRKGDQILSVNGVDLRNASHEQAAIALKNAGQTVTIIAQYKP*,2,2,FALSE,FALSE,14,20,10,12,2,1,0,-0.903603677175626,0.278240590586745,-0.765343972721382,0.333258238888203,,,-0.846813410941413,0.213584648910804,0.0327683271815439,0.0326144575511284,0.0509944651374253,0.0459351026957934,,,0.040454761038175,0.0256779612740005,missense,"P1G,G25N",-0.846813410941413,-1.47602717377171
PSD95-PDZ3 abundance,0,GRRIVIHRGSTGLGFNIVGGEDGEHIFISFILAGGPADLSGELRKGDQILSVNGVDLRNASHEQAAIALKNAGQTVTIIAQYKP*,2,2,FALSE,FALSE,17,,17,17,1,1,0,,,-0.901109354795377,0.324719431653042,,,-0.901109354795376,0.324719431653042,,,0.0322810590145697,0.0447581445850045,,,0.0339270955400819,0.0390390088118383,missense,"P1G,G25H",-0.901109354795376,-1.57185673234478
PSD95-PDZ3 abundance,0,GRRIVIHRGSTGLGFNIVGGEDGEDIFISFILAGGPADLSGELRKGDQILSVNGVDLRNASHEQAAIALKNAGQTVTIIAQYKP*,2,2,FALSE,FALSE,65.6666666666667,92,55,50,10,4,1,-0.878580720545732,0.153749465975944,-0.846822846851533,0.177318695116782,-1.31168683797649,0.310679759534068,-0.919745084490969,0.108806152513536,0.0357014368155063,0.01802201260789,0.0397637136841606,0.0244409635520096,-0.0115917588279948,0.0355239365530877,0.0316866370245637,0.0130810907284931,missense,"P1G,G25D",-0.919745084490969,-1.60474784029235
PSD95-PDZ3 abundance,0,GRRIVIHRGSTGLGFNIVGGEDGEAIFISFILAGGPADLSGELRKGDQILSVNGVDLRNASHEQAAIALKNAGQTVTIIAQYKP*,2,2,FALSE,FALSE,36.3333333333333,38,37,34,3,1,4,-0.781922937930812,0.248409996451704,-0.811992366901127,0.329828685786957,-0.748772084285857,0.163524242565815,-0.766581938886423,0.126193975948877,0.0470313478879086,0.0291178122770129,0.044564620268806,0.0454623855787853,0.0527733868927715,0.0186977897321397,0.0501004946753544,0.0151715211928956,missense,"P1G,G25A",-0.766581938886423,-1.33442273695821
PSD95-PDZ3 abundance,0,GRRIVIHRGSTGLGFNIVGGEDGEGSFISFILAGGPADLSGELRKGDQILSVNGVDLRNASHEQAAIALKNAGQTVTIIAQYKP*,2,2,FALSE,FALSE,12,,12,,3,1,4,,,-0.811992366901127,0.329828685786957,,,-0.811992366901127,0.329828685786957,,,0.044564620268806,0.0454623855787853,,,0.0446410797878906,0.0396532628345817,missense,"P1G,I26S",-0.811992366901127,-1.41456981540238
PSD95-PDZ3 abundance,0,GRRIVIHRGSTGLGFNIVGGEDGEGIKISFILAGGPADLSGELRKGDQILSVNGVDLRNASHEQAAIALKNAGQTVTIIAQYKP*,2,2,FALSE,FALSE,10,,,10,9,4,5,,,,,-0.325570228040907,0.167668702659838,-0.325570228040907,0.167668702659838,,,,,0.101163394381322,0.0191716781426615,0.103120604923077,0.0201577710557242,missense,"P1G,F27K",-0.325570228040907,-0.556059666421086
PSD95-PDZ3 abundance,0,GRRIVIHRGSTGLGFNIVGGEDGEGIRISFILAGGPADLSGELRKGDQILSVNGVDLRNASHEQAAIALKNAGQTVTIIAQYKP*,2,2,FALSE,FALSE,17.6666666666667,12,23,18,28,21,64,-0.188573194076359,0.226341949627222,-0.253550516000751,0.132076066085359,0.234484464864211,0.0824332155639845,0.0727265093990582,0.0668141899567154,0.11658187605889,0.0265310675649074,0.121538212448602,0.0182048842349029,0.165201513268944,0.00942562954198783,0.151005358119058,0.00803265679912574,missense,"P1G,F27R",0.0727265093990582,0.146913664931762
PSD95-PDZ3 abundance,0,GRRIVIHRGSTGLGFNIVGGEDGEGISISFILAGGPADLSGELRKGDQILSVNGVDLRNASHEQAAIALKNAGQTVTIIAQYKP*,2,2,FALSE,FALSE,23,18,14,37,4,3,13,,,-0.851433022203254,0.327357007972528,-0.423075382273204,0.0998513802179972,-0.459536983207819,0.0955072303108596,,,0.0391282638932315,0.0451216985049548,0.0900143999384851,0.0114172680605973,0.0870146105610189,0.0114822435686072,missense,"P1G,F27S",-0.459536983207819,-0.792504124328328
PSD95-PDZ3 abundance,0,GRRIVIHRGSTGLGFNIVGGEDGEGIMISFILAGGPADLSGELRKGDQILSVNGVDLRNASHEQAAIALKNAGQTVTIIAQYKP*,2,2,FALSE,FALSE,10,10,10,,15,4,15,-0.0909134017542436,0.238977640110799,-0.41064973390594,0.206411344437742,,,-0.274035969561055,0.156209881529443,0.128029239451934,0.0280121821285186,0.0998842280430599,0.0284509884465457,,,0.109316250070227,0.0187801478663588,missense,"P1G,F27M",-0.274035969561055,-0.465104341014132
PSD95-PDZ3 abundance,0,GRRIVIHRGSTGLGFNIVGGEDGEGIIISFILAGGPADLSGELRKGDQILSVNGVDLRNASHEQAAIALKNAGQTVTIIAQYKP*,2,2,FALSE,FALSE,11,,11,,11,5,12,,,-0.377942567466713,0.191837262668742,,,-0.377942567466713,0.191837262668742,,,0.104392464821501,0.0264421500604662,,,0.0968242024874957,0.0230634075381297,missense,"P1G,F27I",-0.377942567466713,-0.648494161751217
PSD95-PDZ3 abundance,0,GRRIVIHRGSTGLGFNIVGGEDGEGIEISFILAGGPADLSGELRKGDQILSVNGVDLRNASHEQAAIALKNAGQTVTIIAQYKP*,2,2,FALSE,FALSE,16.3333333333333,14,16,19,4,5,5,-0.588550347974034,0.250309646139715,-0.473810812744283,0.181453141265408,-0.522204957910369,0.154181009570418,-0.517556515850373,0.106359537871087,0.0696978542858343,0.0293404830382451,0.0911783348219484,0.025010840561085,0.0786796649021559,0.0176294600262491,0.0800392810140284,0.0127869493828412,missense,"P1G,F27E",-0.517556515850373,-0.894905626302516
PSD95-PDZ3 abundance,0,GRRIVIHRGSTGLGFNIVGGEDGEGIAISFILAGGPADLSGELRKGDQILSVNGVDLRNASHEQAAIALKNAGQTVTIIAQYKP*,2,2,FALSE,FALSE,27.6666666666667,15,33,35,6,2,1,-0.695589079496624,0.261828089279892,-0.875729747526136,0.231372303506497,-1.07379386568406,0.314123453592306,-0.86143405226453,0.15179156687544,0.057151122127854,0.0306906375001021,0.035779291706973,0.0318915161947387,0.0156095460359447,0.0359176975416264,0.0386970117635404,0.018248961223684,missense,"P1G,F27A",-0.86143405226453,-1.50183185649015
PSD95-PDZ3 abundance,0,GRRIVIHRGSTGLGFNIVGGEDGEGIGISFILAGGPADLSGELRKGDQILSVNGVDLRNASHEQAAIALKNAGQTVTIIAQYKP*,2,2,FALSE,FALSE,51.3333333333333,30,57,67,3,3,7,-0.903603677175626,0.234224474251329,-0.880211392680645,0.1986714495838,-0.802876197867304,0.122164265944801,-0.837201996164689,0.095100608317697,0.0327683271815439,0.0274550314776008,0.0351615580506192,0.0273841495106005,0.0465869809904017,0.0139685817929885,0.041610281988223,0.0114333579214091,missense,"P1G,F27G",-0.837201996164689,-1.45906351921598
PSD95-PDZ3 abundance,0,GRRIVIHRGSTGLGFNIVGGEDGEGIWISFILAGGPADLSGELRKGDQILSVNGVDLRNASHEQAAIALKNAGQTVTIIAQYKP*,2,2,FALSE,FALSE,11.5,12,11,,4,8,4,-0.542289477922874,0.25989463322339,-0.257688468343682,0.173078000568555,,,-0.345128468399809,0.144056934195512,0.0751204030928943,0.0304640040662498,0.120967852158465,0.0238564416502431,,,0.100769238656425,0.0173190741768543,missense,"P1G,F27W",-0.345128468399809,-0.590578958416465
PSD95-PDZ3 abundance,0,GRRIVIHRGSTGLGFNIVGGEDGEGICISFILAGGPADLSGELRKGDQILSVNGVDLRNASHEQAAIALKNAGQTVTIIAQYKP*,2,2,FALSE,FALSE,15.5,,14,17,12,2,24,,,-0.674085902795533,0.248043686110353,-0.00757819141656008,0.0966897531075469,-0.0954957443320382,0.0900872610548314,,,0.0635731453460488,0.0341894388943959,0.137523435828411,0.0110557593448554,0.130781037041862,0.0108306341885684,missense,"P1G,F27C",-0.0954957443320382,-0.149989992560179
PSD95-PDZ3 abundance,0,GRRIVIHRGSTGLGFNIVGGEDGEGIFKSFILAGGPADLSGELRKGDQILSVNGVDLRNASHEQAAIALKNAGQTVTIIAQYKP*,2,2,FALSE,FALSE,17.3333333333333,19,15,18,1,1,3,-1.09622507367759,0.354442858566302,-0.869085387185816,0.326363095568472,-0.662134881254681,0.191476320002281,-0.783108033756677,0.149698325065051,0.0101898732384849,0.0415466396927708,0.036695126152953,0.0449847012367005,0.0626797113608739,0.0218939033987306,0.0481136645063657,0.0179973037079477,missense,"P1G,I28K",-0.783108033756677,-1.36359044754471
PSD95-PDZ3 abundance,0,GRRIVIHRGSTGLGFNIVGGEDGEGIFNSFILAGGPADLSGELRKGDQILSVNGVDLRNASHEQAAIALKNAGQTVTIIAQYKP*,2,2,FALSE,FALSE,31.6666666666667,30,32,33,3,7,2,-0.903603677175626,0.234224474251329,-0.565068882670132,0.153119789633899,-0.972043220658537,0.223893372842299,-0.741855883720427,0.111228936479895,0.0327683271815439,0.0274550314776008,0.0785996546133249,0.0211054744964639,0.027243981003782,0.0256005540349161,0.0530731553522759,0.0133723670593562,missense,"P1G,I28N",-0.741855883720427,-1.29078251664666
PSD95-PDZ3 abundance,0,GRRIVIHRGSTGLGFNIVGGEDGEGIFIRFILAGGPADLSGELRKGDQILSVNGVDLRNASHEQAAIALKNAGQTVTIIAQYKP*,2,2,FALSE,FALSE,24.3333333333333,29,27,17,6,2,3,-0.685415168629939,0.199055197017781,-0.842128076422274,0.238396937478707,-0.644624152555647,0.192256780995036,-0.709079597881775,0.119618946655138,0.0583436748872869,0.0233326031251502,0.0404108237526788,0.032859766174065,0.0646819338945713,0.0219831433506039,0.057013645470655,0.0143810460888043,missense,"P1G,S29R",-0.709079597881775,-1.23293405172208
PSD95-PDZ3 abundance,0,GRRIVIHRGSTGLGFNIVGGEDGEGIFIEFILAGGPADLSGELRKGDQILSVNGVDLRNASHEQAAIALKNAGQTVTIIAQYKP*,2,2,FALSE,FALSE,22.3333333333333,20,20,27,25,20,26,-0.145628397859496,0.184546467022229,-0.17620959421353,0.132395587071636,-0.124783487962688,0.0839575427298499,-0.140316674295295,0.0661861961968924,0.121615725470664,0.0216319369586399,0.13219860361173,0.0182489258446979,0.124121875570882,0.00959992509831104,0.125392493858959,0.00795715699365149,missense,"P1G,S29E",-0.140316674295295,-0.229096637151644
PSD95-PDZ3 abundance,0,GRRIVIHRGSTGLGFNIVGGEDGEGIFIGFILAGGPADLSGELRKGDQILSVNGVDLRNASHEQAAIALKNAGQTVTIIAQYKP*,2,2,FALSE,FALSE,37.6666666666667,34,42,37,79,88,33,0.0171944253029463,0.135968885924755,0.00732323600256692,0.086301555258314,-0.286739291692643,0.0836570991345218,-0.117913929335068,0.0549448040871325,0.140701287513168,0.0159378308136699,0.157496100928381,0.011895492266966,0.105603425238824,0.00956557159155468,0.128085837319987,0.00660567395059433,missense,"P1G,S29G",-0.117913929335068,-0.189556940298082
PSD95-PDZ3 abundance,0,GRRIVIHRGSTGLGFNIVGGEDGEGIFIVFILAGGPADLSGELRKGDQILSVNGVDLRNASHEQAAIALKNAGQTVTIIAQYKP*,2,2,FALSE,FALSE,21.3333333333333,22,16,26,4,0,0,-0.724191819668912,0.228002566610539,,,,,-0.724191819668912,0.228002566610539,0.0537984019038643,0.0267257196895197,,,,,0.0551967965173565,0.0274113383412828,missense,"P1G,S29V",-0.724191819668912,-1.25960634876907
PSD95-PDZ3 abundance,0,GRRIVIHRGSTGLGFNIVGGEDGEGIFIYFILAGGPADLSGELRKGDQILSVNGVDLRNASHEQAAIALKNAGQTVTIIAQYKP*,2,2,FALSE,FALSE,17.3333333333333,19,15,18,1,1,3,-1.09622507367759,0.354442858566302,-0.869085387185816,0.326363095568472,-0.662134881254681,0.191476320002281,-0.783108033756677,0.149698325065051,0.0101898732384849,0.0415466396927708,0.036695126152953,0.0449847012367005,0.0626797113608739,0.0218939033987306,0.0481136645063657,0.0179973037079477,missense,"P1G,S29Y",-0.783108033756677,-1.36359044754471
PSD95-PDZ3 abundance,0,GRRIVIHRGSTGLGFNIVGGEDGEGIFISKILAGGPADLSGELRKGDQILSVNGVDLRNASHEQAAIALKNAGQTVTIIAQYKP*,2,2,FALSE,FALSE,15,16,15,14,20,9,52,-0.145628397859496,0.200336798876991,-0.306908319441506,0.159312684906512,0.288772433485054,0.0915420320003141,0.102038203968724,0.0737914272628569,0.121615725470664,0.0234828283289801,0.114183567027532,0.0219590806406985,0.171408941637548,0.0104671554451982,0.154529321858369,0.00887148688480962,missense,"P1G,F30K",0.102038203968724,0.198647303805319
PSD95-PDZ3 abundance,0,GRRIVIHRGSTGLGFNIVGGEDGEGIFISSILAGGPADLSGELRKGDQILSVNGVDLRNASHEQAAIALKNAGQTVTIIAQYKP*,2,2,FALSE,FALSE,10,,,10,11,5,20,,,,,0.0991270793851506,0.117946728667868,0.0991270793851506,0.117946728667868,,,,,0.149724395670548,0.0134863375461772,0.154179335355585,0.0141800056632036,missense,"P1G,F30S",0.0991270793851506,0.193509318092328
PSD95-PDZ3 abundance,0,GRRIVIHRGSTGLGFNIVGGEDGEGIFISRILAGGPADLSGELRKGDQILSVNGVDLRNASHEQAAIALKNAGQTVTIIAQYKP*,2,2,FALSE,FALSE,13,10,,16,26,23,27,0.0741563997078949,0.233348765443094,,,0.0470777704613254,0.0961640238771706,0.0510089075247558,0.088910133560222,0.14737818498647,0.0273523837377685,,,0.143772941508826,0.0109956460891609,0.1483943851735,0.0106891154306648,missense,"P1G,F30R",0.0510089075247558,0.108583210515538
PSD95-PDZ3 abundance,0,GRRIVIHRGSTGLGFNIVGGEDGEGIFISLILAGGPADLSGELRKGDQILSVNGVDLRNASHEQAAIALKNAGQTVTIIAQYKP*,2,2,FALSE,FALSE,15,11,10,24,37,37,47,0.0455536595356069,0.225204871915457,0.0368967096476844,0.154128525887146,0.0916148053722451,0.0766209600482882,0.077780641193852,0.0656323051277546,0.144025464762481,0.0263977830118359,0.161572400897713,0.0212445150301366,0.148865422605151,0.00876104103941019,0.151612985123912,0.0078905660963381,missense,"P1G,F30L",0.077780641193852,0.155833948556777
PSD95-PDZ3 abundance,0,GRRIVIHRGSTGLGFNIVGGEDGEGIFISGILAGGPADLSGELRKGDQILSVNGVDLRNASHEQAAIALKNAGQTVTIIAQYKP*,2,2,FALSE,FALSE,271,153,293,367,1052,807,999,0.366004941392482,0.111902342950837,0.0830130166874175,0.0819841997481215,0.193559505669585,0.0189147784652925,0.192674616613526,0.0181856127084195,0.181587722329884,0.0131168288794444,0.167928904811579,0.0113004036972234,0.160522046360485,0.00216276525746145,0.165425977145985,0.00218634373421556,missense,"P1G,F30G",0.192674616613526,0.358615927571392
PSD95-PDZ3 abundance,0,GRRIVIHRGSTGLGFNIVGGEDGEGIFISFRLAGGPADLSGELRKGDQILSVNGVDLRNASHEQAAIALKNAGQTVTIIAQYKP*,2,2,FALSE,FALSE,27.6666666666667,36,20,27,1,0,1,-1.28801401020469,0.339735431363493,,,-1.1229155339692,0.313182450809777,-1.19876160426651,0.230269199859932,-0.0122910024524011,0.0398226828855314,,,0.00999284596459141,0.0358101008214764,-0.00185779337405842,0.0276838416372691,missense,"P1G,I31R",-1.19876160426651,-2.09719769983622
PSD95-PDZ3 abundance,0,GRRIVIHRGSTGLGFNIVGGEDGEGIFISFIRAGGPADLSGELRKGDQILSVNGVDLRNASHEQAAIALKNAGQTVTIIAQYKP*,2,2,FALSE,FALSE,50,40,56,54,127,125,87,0.134115560890684,0.144081617170868,0.029234516281697,0.0964849209481708,0.0328861896103668,0.0529019674941249,0.0416285403245737,0.0441549998471114,0.154406402950907,0.0168887787982616,0.160516272052059,0.0132991303294876,0.14215023902414,0.00604894937350666,0.147266641644504,0.00530848252395293,missense,"P1G,L32R",0.0416285403245737,0.0920273430926502
PSD95-PDZ3 abundance,0,GRRIVIHRGSTGLGFNIVGGEDGEGIFISFILIGGPADLSGELRKGDQILSVNGVDLRNASHEQAAIALKNAGQTVTIIAQYKP*,2,2,FALSE,FALSE,16.5,14,,19,5,6,23,-0.521584604834472,0.240711090265304,,,-0.054690971521976,0.0946201357886343,-0.117178411431658,0.0880609751029382,0.0775473610109291,0.0282153715206986,,,0.132136437287488,0.0108191138857612,0.128174264088186,0.0105870263615635,missense,"P1G,A33I",-0.117178411431658,-0.188258788889277
PSD95-PDZ3 abundance,0,GRRIVIHRGSTGLGFNIVGGEDGEGIFISFILQGGPADLSGELRKGDQILSVNGVDLRNASHEQAAIALKNAGQTVTIIAQYKP*,2,2,FALSE,FALSE,15,15,,,9,6,5,-0.365893742572808,0.218190013028534,,,,,-0.365893742572808,0.218190013028534,0.095796937780529,0.0255755240563319,,,,,0.0982727581800545,0.0262316357167604,missense,"P1G,A33Q",-0.365893742572808,-0.627228603240756
PSD95-PDZ3 abundance,0,GRRIVIHRGSTGLGFNIVGGEDGEGIFISFILPGGPADLSGELRKGDQILSVNGVDLRNASHEQAAIALKNAGQTVTIIAQYKP*,2,2,FALSE,FALSE,17,17,13,21,48,35,41,0.0989076481902065,0.189407735725653,0.0771916489143623,0.13873087449405,0.0917446896429604,0.081770603227568,0.0893187397573835,0.0660257904454331,0.150279445874616,0.0222017590735157,0.167126508665643,0.0191221588045996,0.148880273912488,0.00934986471381411,0.153000139348716,0.00793787240229578,missense,"P1G,A33P",0.0893187397573835,0.176198101265675
PSD95-PDZ3 abundance,0,GRRIVIHRGSTGLGFNIVGGEDGEGIFISFILDGGPADLSGELRKGDQILSVNGVDLRNASHEQAAIALKNAGQTVTIIAQYKP*,2,2,FALSE,FALSE,15,15,,,11,6,19,-0.305672140071584,0.213781671356709,,,,,-0.305672140071584,0.213781671356709,0.102855918263194,0.0250587925757688,,,,,0.105512828965902,0.0257016480640477,missense,"P1G,A33D",-0.305672140071584,-0.520940560808388
PSD95-PDZ3 abundance,0,GRRIVIHRGSTGLGFNIVGGEDGEGIFISFILARGPADLSGELRKGDQILSVNGVDLRNASHEQAAIALKNAGQTVTIIAQYKP*,2,2,FALSE,FALSE,90.3333333333333,102,59,110,33,23,22,-0.659589093687197,0.133691086765962,-0.494579632939858,0.117576823991738,-0.573886645483517,0.0746599810189641,-0.570825794098721,0.0570093141553641,0.0613709234391826,0.0156708346007242,0.0883156362380005,0.0162063614772852,0.0727702455274969,0.00853681756658364,0.0736350451715627,0.00685387722668265,missense,"P1G,G34R",-0.570825794098721,-0.988923172691902
PSD95-PDZ3 abundance,0,GRRIVIHRGSTGLGFNIVGGEDGEGIFISFILASGPADLSGELRKGDQILSVNGVDLRNASHEQAAIALKNAGQTVTIIAQYKP*,2,2,FALSE,FALSE,35.6666666666667,35,24,48,16,5,8,-0.447501493434595,0.165456176701612,-0.577552227208717,0.173443442370818,-0.662134881254681,0.117290230450985,-0.587363732643566,0.0837823244778407,0.0862311425070496,0.0193942351841162,0.0768789958374761,0.0239068128181766,0.0626797113608739,0.0134112718224276,0.0716467911108335,0.0100726306612334,missense,"P1G,G34S",-0.587363732643566,-1.01811178675714
PSD95-PDZ3 abundance,0,GRRIVIHRGSTGLGFNIVGGEDGEGIFISFILAPGPADLSGELRKGDQILSVNGVDLRNASHEQAAIALKNAGQTVTIIAQYKP*,2,2,FALSE,FALSE,30.6666666666667,25,40,27,2,3,0,-0.970569420315189,0.270758144938922,-0.838949677664669,0.199945959371677,,,-0.885397035345352,0.160842760293534,0.0249188204564489,0.0317373895954972,0.0408489226690802,0.0275598233009568,,,0.035816090523663,0.019337130224867,missense,"P1G,G34P",-0.885397035345352,-1.54412529367407
PSD95-PDZ3 abundance,0,GRRIVIHRGSTGLGFNIVGGEDGEGIFISFILALGPADLSGELRKGDQILSVNGVDLRNASHEQAAIALKNAGQTVTIIAQYKP*,2,2,FALSE,FALSE,15,22,12,11,4,2,3,-0.717301472201493,0.227083708170819,-0.811992366901127,0.329828685786957,-0.51126256794402,0.199757614408455,-0.637274679473382,0.136532000339215,0.0546060660355237,0.0266180140901513,0.044564620268806,0.0454623855787853,0.0799308464000645,0.0228408082679231,0.0656463066828541,0.0164143979225599,missense,"P1G,G34L",-0.637274679473382,-1.1062020502864
PSD95-PDZ3 abundance,0,GRRIVIHRGSTGLGFNIVGGEDGEGIFISFILAEGPADLSGELRKGDQILSVNGVDLRNASHEQAAIALKNAGQTVTIIAQYKP*,2,2,FALSE,FALSE,15,16,19,10,6,5,1,-0.506942597112247,0.226123954775534,-0.517780043075422,0.1777040819458,-0.818628533008697,0.322262931121883,-0.561901212769098,0.128191391210059,0.0792636495593137,0.026505514917029,0.0851177761469282,0.0244940838698376,0.0447858177766635,0.0368483866981057,0.0747079923844705,0.0154116580753274,missense,"P1G,G34E",-0.561901212769098,-0.973171743974362
PSD95-PDZ3 abundance,0,GRRIVIHRGSTGLGFNIVGGEDGEGIFISFILAAGPADLSGELRKGDQILSVNGVDLRNASHEQAAIALKNAGQTVTIIAQYKP*,2,2,FALSE,FALSE,23.3333333333333,21,21,28,4,6,0,-0.710231087218849,0.229944158645368,-0.496738783387812,0.166890205387907,,,-0.570397976185142,0.135065598466082,0.0554348335794695,0.0269533067963038,0.0880180267988661,0.0230035384841222,,,0.0736864790731714,0.0162381014953473,missense,"P1G,G34A",-0.570397976185142,-0.98816809599744
PSD95-PDZ3 abundance,0,GRRIVIHRGSTGLGFNIVGGEDGEGIFISFILAGRPADLSGELRKGDQILSVNGVDLRNASHEQAAIALKNAGQTVTIIAQYKP*,2,2,FALSE,FALSE,39.3333333333333,27,38,53,2,3,2,-0.993665554091504,0.268501082608779,-0.929567302175553,0.235308805013504,-1.08196011670587,0.222589915649879,-1.00564751196509,0.138522752778959,0.0222115667338545,0.0314728240861965,0.0283585191254406,0.032434109234868,0.014675795528314,0.0254515133292304,0.0213591194933566,0.0166537337751811,missense,"P1G,G35R",-1.00564751196509,-1.75636122281945
PSD95-PDZ3 abundance,0,GRRIVIHRGSTGLGFNIVGGEDGEGIFISFILAGQPADLSGELRKGDQILSVNGVDLRNASHEQAAIALKNAGQTVTIIAQYKP*,2,2,FALSE,FALSE,21.3333333333333,22,26,16,1,2,1,-1.14022101502692,0.350259218278631,-0.832471918767772,0.238804243306848,-0.962616189179994,0.316886042211044,-0.939206431734217,0.167494334553124,0.00503281201124386,0.041056246978021,0.0417417933784744,0.032915907726954,0.028321892447482,0.0362335791522002,0.0293469196179036,0.0201368078567562,missense,"P1G,G35Q",-0.939206431734217,-1.63909612090377
PSD95-PDZ3 abundance,0,GRRIVIHRGSTGLGFNIVGGEDGEGIFISFILAGEPADLSGELRKGDQILSVNGVDLRNASHEQAAIALKNAGQTVTIIAQYKP*,2,2,FALSE,FALSE,11.5,,12,11,4,2,2,,,-0.634645247493406,0.251296680277391,-0.635478567444764,0.23597117787966,-0.635088091067652,0.172019723055941,,,0.0690095017216233,0.0346378197705303,0.0657276640242299,0.026981561862691,0.0659091866823805,0.0206808673260006,missense,"P1G,G35E",-0.635088091067652,-1.10234283379933
PSD95-PDZ3 abundance,0,GRRIVIHRGSTGLGFNIVGGEDGEGIFISFILAGDPADLSGELRKGDQILSVNGVDLRNASHEQAAIALKNAGQTVTIIAQYKP*,2,2,FALSE,FALSE,10,,,10,0,2,2,,,,,-0.606279879295668,0.237729930694467,-0.606279879295668,0.237729930694467,,,,,0.0690663184212768,0.0271826622610544,0.0693726197990702,0.0285807991593658,missense,"P1G,G35D",-0.606279879295668,-1.05149781626332
PSD95-PDZ3 abundance,0,GRRIVIHRGSTGLGFNIVGGEDGEGIFISFILAGAPADLSGELRKGDQILSVNGVDLRNASHEQAAIALKNAGQTVTIIAQYKP*,2,2,FALSE,FALSE,11.6666666666667,10,15,10,2,1,1,-0.695589079496624,0.312980977451558,-0.869085387185816,0.326363095568472,-0.818628533008697,0.322262931121883,-0.79185999454595,0.184975822617452,0.057151122127854,0.036686612768751,0.036695126152953,0.0449847012367005,0.0447858177766635,0.0368483866981057,0.047061470393331,0.022238499040167,missense,"P1G,G35A",-0.79185999454595,-1.37903720985426
PSD95-PDZ3 abundance,0,GRRIVIHRGSTGLGFNIVGGEDGEGIFISFILAGGTADLSGELRKGDQILSVNGVDLRNASHEQAAIALKNAGQTVTIIAQYKP*,2,2,FALSE,FALSE,88.6666666666667,110,70,86,13,16,4,-0.853470474319963,0.143989514084501,-0.553831803672501,0.117458337675978,-1.0531329359663,0.157314492147153,-0.768748182040786,0.0787811388262785,0.0386447782521448,0.0168779827738774,0.0801485326830132,0.0161900297547729,0.0179719707961618,0.01798775062237,0.0498400606595603,0.00947136904369773,missense,"P1G,P36T",-0.768748182040786,-1.33824604511919
PSD95-PDZ3 abundance,0,GRRIVIHRGSTGLGFNIVGGEDGEGIFISFILAGGSADLSGELRKGDQILSVNGVDLRNASHEQAAIALKNAGQTVTIIAQYKP*,2,2,FALSE,FALSE,20,,20,20,12,12,7,,,-0.306908319441506,0.1434261279289,-0.434839148528148,0.134612679254996,-0.374924895106387,0.0981534892108509,,,0.114183567027532,0.0197693354488505,0.0886693001267281,0.0153919659403214,0.0971869985704597,0.011800386908503,missense,"P1G,P36S",-0.374924895106387,-0.643168124672167
PSD95-PDZ3 abundance,0,GRRIVIHRGSTGLGFNIVGGEDGEGIFISFILAGGPRDLSGELRKGDQILSVNGVDLRNASHEQAAIALKNAGQTVTIIAQYKP*,2,2,FALSE,FALSE,179,210,160,167,8,9,5,-1.23329901409944,0.158649779198842,-1.01629679707239,0.14902254825901,-1.17621412126258,0.139814566986408,-1.13991962124464,0.0857759608376481,-0.00587748847113118,0.0185964113944165,0.0164040412162629,0.0205407256579869,0.00389854604554038,0.0159867633935063,0.0052164142950131,0.0103123132297262,missense,"P1G,A37R",-1.13991962124464,-1.993344615088
PSD95-PDZ3 abundance,0,GRRIVIHRGSTGLGFNIVGGEDGEGIFISFILAGGPQDLSGELRKGDQILSVNGVDLRNASHEQAAIALKNAGQTVTIIAQYKP*,2,2,FALSE,FALSE,24.3333333333333,26,15,32,0,0,4,,,,,-0.750267535466965,0.162929701562868,-0.750267535466965,0.162929701562868,,,,,0.0526023930920953,0.0186298083583336,0.0520618744905686,0.0195880302655223,missense,"P1G,A37Q",-0.750267535466965,-1.3056286509345
PSD95-PDZ3 abundance,0,GRRIVIHRGSTGLGFNIVGGEDGEGIFISFILAGGPEDLSGELRKGDQILSVNGVDLRNASHEQAAIALKNAGQTVTIIAQYKP*,2,2,FALSE,FALSE,25,28,26,21,0,1,0,,,-1.00981903817549,0.320412869702311,,,-1.00981903817549,0.320412869702311,,,0.0172969119256571,0.0441645437602129,,,0.0208576026988186,0.0385212575054645,missense,"P1G,A37E",-1.00981903817549,-1.76372375281605
PSD95-PDZ3 abundance,0,GRRIVIHRGSTGLGFNIVGGEDGEGIFISFILAGGPAKLSGELRKGDQILSVNGVDLRNASHEQAAIALKNAGQTVTIIAQYKP*,2,2,FALSE,FALSE,34.3333333333333,41,23,39,0,1,2,,,-0.978450276582597,0.321479262650053,-1.0232209661221,0.222937210347511,-1.00868225818248,0.183197261795087,,,0.0216206678514421,0.0443115314828031,0.0213921836884231,0.0254912239136033,0.0209942707261622,0.0220246736732549,missense,"P1G,D38K",-1.00868225818248,-1.76171739438129
PSD95-PDZ3 abundance,0,GRRIVIHRGSTGLGFNIVGGEDGEGIFISFILAGGPAMLSGELRKGDQILSVNGVDLRNASHEQAAIALKNAGQTVTIIAQYKP*,2,2,FALSE,FALSE,12.3333333333333,12,12,13,2,2,4,-0.750304075601876,0.301845440992089,-0.634645247493406,0.251296680277391,-0.474307659195302,0.175304678890118,-0.568127030129528,0.12980377999652,0.0507376081465841,0.0353813413832909,0.0690095017216233,0.0346378197705303,0.0841563673534842,0.0200447956432421,0.0739595008711741,0.0156055056061706,missense,"P1G,D38M",-0.568127030129528,-0.984159992581132
PSD95-PDZ3 abundance,0,GRRIVIHRGSTGLGFNIVGGEDGEGIFISFILAGGPAPLSGELRKGDQILSVNGVDLRNASHEQAAIALKNAGQTVTIIAQYKP*,2,2,FALSE,FALSE,11.5,12,,11,8,5,2,-0.42060873867806,0.244315514083445,,,-0.847827221157793,0.320967714290994,-0.577333263202545,0.19440382849477,0.0893834237992591,0.0286378703637506,,,0.0414471633796166,0.0367002882169173,0.0728526924112314,0.0233719698726608,missense,"P1G,D38P",-0.577333263202545,-1.00040852219286
PSD95-PDZ3 abundance,0,GRRIVIHRGSTGLGFNIVGGEDGEGIFISFILAGGPARLSGELRKGDQILSVNGVDLRNASHEQAAIALKNAGQTVTIIAQYKP*,2,2,FALSE,FALSE,13.3333333333333,11,17,12,0,1,0,,,-0.901109354795377,0.324719431653042,,,-0.901109354795376,0.324719431653042,,,0.0322810590145697,0.0447581445850045,,,0.0339270955400819,0.0390390088118383,missense,"P1G,D38R",-0.901109354795376,-1.57185673234478
PSD95-PDZ3 abundance,0,GRRIVIHRGSTGLGFNIVGGEDGEGIFISFILAGGPADTSGELRKGDQILSVNGVDLRNASHEQAAIALKNAGQTVTIIAQYKP*,2,2,FALSE,FALSE,206.666666666667,259,205,156,272,302,189,-0.235458625494475,0.108288788519066,-0.111306653102236,0.0736850291383944,-0.0555254028949346,0.0332964324671026,-0.0773939514108837,0.0292171338813114,0.111086118198659,0.0126932597755435,0.141144588788728,0.0101564762266842,0.132041026221137,0.00380720120351393,0.132957303641497,0.00351259529262757,missense,"P1G,L39T",-0.0773939514108837,-0.118041255658558
PSD95-PDZ3 abundance,0,GRRIVIHRGSTGLGFNIVGGEDGEGIFISFILAGGPADSSGELRKGDQILSVNGVDLRNASHEQAAIALKNAGQTVTIIAQYKP*,2,2,FALSE,FALSE,149,162,134,151,104,127,163,-0.360387136176836,0.115045694204047,-0.178607011319474,0.0766165844471657,-0.0898184504579546,0.0346409797089842,-0.122775023076153,0.0304396836309934,0.0964424042819244,0.0134852822952451,0.131868152363672,0.010560551140529,0.128119869440059,0.00396094025296106,0.127501418086351,0.00365957488731269,missense,"P1G,L39S",-0.122775023076153,-0.198136521650299
PSD95-PDZ3 abundance,0,GRRIVIHRGSTGLGFNIVGGEDGEGIFISFILAGGPADPSGELRKGDQILSVNGVDLRNASHEQAAIALKNAGQTVTIIAQYKP*,2,2,FALSE,FALSE,11,,,11,0,0,1,,,,,-0.847827221157793,0.320967714290994,-0.847827221157793,0.320967714290994,,,,,0.0414471633796166,0.0367002882169173,0.0403328769064823,0.0385879630385352,missense,"P1G,L39P",-0.847827221157793,-1.47781649685216
PSD95-PDZ3 abundance,0,GRRIVIHRGSTGLGFNIVGGEDGEGIFISFILAGGPADRSGELRKGDQILSVNGVDLRNASHEQAAIALKNAGQTVTIIAQYKP*,2,2,FALSE,FALSE,24,38,21,13,19,38,32,-0.421385493812493,0.144020842841719,-0.0244946638284196,0.109441325953868,0.0991270793851506,0.103460945132408,-0.0581904282894271,0.0666483839827142,0.089292375087401,0.016881655028958,0.153110437422576,0.0150849940383354,0.149724395670548,0.0118299951568075,0.135266024448689,0.00801272297241527,missense,"P1G,L39R",-0.0581904282894271,-0.0841480214102192
PSD95-PDZ3 abundance,0,GRRIVIHRGSTGLGFNIVGGEDGEGIFISFILAGGPADLSRELRKGDQILSVNGVDLRNASHEQAAIALKNAGQTVTIIAQYKP*,2,2,FALSE,FALSE,26,24,,28,10,16,12,-0.475323734783312,0.190499069445569,,,-0.372794959307683,0.105716216140303,-0.396935559282026,0.0924366085532449,0.0829699098179892,0.0223296816645628,,,0.095763595051705,0.0120878687444357,0.0945407925570626,0.01111308170711,missense,"P1G,G41R",-0.396935559282026,-0.682015819032631
PSD95-PDZ3 abundance,0,GRRIVIHRGSTGLGFNIVGGEDGEGIFISFILAGGPADLSIELRKGDQILSVNGVDLRNASHEQAAIALKNAGQTVTIIAQYKP*,2,2,FALSE,FALSE,12.6666666666667,10,10,18,5,2,1,-0.42060873867806,0.263966953240868,-0.587996853313661,0.255781378011287,-0.998699534468454,0.315880278309116,-0.631210204611676,0.158793152249213,0.0893834237992591,0.0309413481807967,0.0754393465902426,0.0352559741833165,0.024196028340426,0.0361185774762203,0.0663754009854651,0.0190907185269414,missense,"P1G,G41I",-0.631210204611676,-1.09549856292208
PSD95-PDZ3 abundance,0,GRRIVIHRGSTGLGFNIVGGEDGEGIFISFILAGGPADLSLELRKGDQILSVNGVDLRNASHEQAAIALKNAGQTVTIIAQYKP*,2,2,FALSE,FALSE,25.3333333333333,17,17,42,2,3,4,-1.06284607944962,0.358012991860848,-0.620020820923222,0.21117162536759,-0.810420695371744,0.161852663601665,-0.776790993181906,0.120912616288284,0.0141024504366998,0.0419651191121155,0.0710252794518593,0.029107128244028,0.0457243234066744,0.0185066570199379,0.0488731232224881,0.0145365759871874,missense,"P1G,G41L",-0.776790993181906,-1.35244119463925
PSD95-PDZ3 abundance,0,GRRIVIHRGSTGLGFNIVGGEDGEGIFISFILAGGPADLSEELRKGDQILSVNGVDLRNASHEQAAIALKNAGQTVTIIAQYKP*,2,2,FALSE,FALSE,15.5,,16,15,7,3,6,,,-0.604509537972259,0.212356053037395,-0.393931225582639,0.14799375150159,-0.462771637944481,0.121417016169968,,,0.0731632982377504,0.0292703854430991,0.09334681906589,0.0169219927506073,0.0866257280290282,0.0145972168651462,missense,"P1G,G41E",-0.462771637944481,-0.798213124182614
PSD95-PDZ3 abundance,0,GRRIVIHRGSTGLGFNIVGGEDGEGIFISFILAGGPADLSDELRKGDQILSVNGVDLRNASHEQAAIALKNAGQTVTIIAQYKP*,2,2,FALSE,FALSE,13,13,,,1,2,5,-0.982339620203576,0.36825036423087,,,,,-0.982339620203576,0.36825036423087,0.0235391558869531,0.043165110622675,,,,,0.0241612831557864,0.0442724635879884,missense,"P1G,G41D",-0.982339620203576,-1.71522398824475
PSD95-PDZ3 abundance,0,GRRIVIHRGSTGLGFNIVGGEDGEGIFISFILAGGPADLSAELRKGDQILSVNGVDLRNASHEQAAIALKNAGQTVTIIAQYKP*,2,2,FALSE,FALSE,13,10,,16,5,0,9,-0.42060873867806,0.263966953240868,,,-0.289486882752448,0.127516815665521,-0.314296453582241,0.114821083759262,0.0893834237992591,0.0309413481807967,,,0.105289258488378,0.0145806063322159,0.104475981095651,0.0138042287085921,missense,"P1G,G41A",-0.314296453582241,-0.536162032212311
PSD95-PDZ3 abundance,0,GRRIVIHRGSTGLGFNIVGGEDGEGIFISFILAGGPADLSGTLRKGDQILSVNGVDLRNASHEQAAIALKNAGQTVTIIAQYKP*,2,2,FALSE,FALSE,13,15,11,13,12,4,7,-0.27955988413862,0.212104923249252,-0.435035587751402,0.203384437440989,-0.302866928427782,0.143484841331991,-0.331054304137791,0.102611328454925,0.105916712020474,0.0248622496132224,0.0965229707056481,0.028033770603079,0.103759349058936,0.016406432164914,0.102461288374076,0.0123363253481746,missense,"P1G,E42T",-0.331054304137791,-0.565738779707321
PSD95-PDZ3 abundance,0,GRRIVIHRGSTGLGFNIVGGEDGEGIFISFILAGGPADLSGQLRKGDQILSVNGVDLRNASHEQAAIALKNAGQTVTIIAQYKP*,2,2,FALSE,FALSE,21.5,,21,22,61,16,70,,,-0.245785959036804,0.135442403727325,0.241369122003574,0.0743734827658761,0.128508921014797,0.0651915705765534,,,0.122608450720028,0.0186688879630877,0.165988722978953,0.00850405860674496,0.157711732442043,0.00783757930728014,missense,"P1G,E42Q",0.128508921014797,0.24536676293215
PSD95-PDZ3 abundance,0,GRRIVIHRGSTGLGFNIVGGEDGEGIFISFILAGGPADLSGPLRKGDQILSVNGVDLRNASHEQAAIALKNAGQTVTIIAQYKP*,2,2,FALSE,FALSE,12,12,,,1,5,0,-0.958318673280878,0.371808512525581,,,,,-0.958318673280878,0.371808512525581,0.0263548132002739,0.0435821851992986,,,,,0.0270491730298543,0.0447002377495898,missense,"P1G,E42P",-0.958318673280878,-1.67282824785021
PSD95-PDZ3 abundance,0,GRRIVIHRGSTGLGFNIVGGEDGEGIFISFILAGGPADLSGRLRKGDQILSVNGVDLRNASHEQAAIALKNAGQTVTIIAQYKP*,2,2,FALSE,FALSE,15,13,10,22,13,15,16,-0.262727343854721,0.223418409663516,-0.306908319441506,0.187081496602444,-0.121531176220844,0.113273337397585,-0.18574074033954,0.0888958231416869,0.107889767674968,0.0261883797139212,0.114183567027532,0.025786632575343,0.12449375340464,0.0129519697610911,0.119931439355557,0.0106873949775572,missense,"P1G,E42R",-0.18574074033954,-0.309267786019083
PSD95-PDZ3 abundance,0,GRRIVIHRGSTGLGFNIVGGEDGEGIFISFILAGGPADLSGEMRKGDQILSVNGVDLRNASHEQAAIALKNAGQTVTIIAQYKP*,2,2,FALSE,FALSE,17,14,20,,7,9,3,-0.42060873867806,0.229249733773318,-0.380514024384793,0.152008025292107,,,-0.392758580004257,0.126688382871862,0.0893834237992591,0.0268719085701708,0.104038024559187,0.020952232946055,,,0.0950429649401613,0.0152309606792385,missense,"P1G,L43M",-0.392758580004257,-0.674643664651559
PSD95-PDZ3 abundance,0,GRRIVIHRGSTGLGFNIVGGEDGEGIFISFILAGGPADLSGEIRKGDQILSVNGVDLRNASHEQAAIALKNAGQTVTIIAQYKP*,2,2,FALSE,FALSE,11,,,11,1,6,9,,,,,-0.174697914730247,0.137346452981068,-0.174697914730247,0.137346452981068,,,,,0.118414529420512,0.0157045527806779,0.121259049976438,0.0165123145261344,missense,"P1G,L43I",-0.174697914730247,-0.289777764694759
PSD95-PDZ3 abundance,0,GRRIVIHRGSTGLGFNIVGGEDGEGIFISFILAGGPADLSGEPRKGDQILSVNGVDLRNASHEQAAIALKNAGQTVTIIAQYKP*,2,2,FALSE,FALSE,13,,,13,7,11,9,,,,,-0.225875660193813,0.132598341659954,-0.225875660193813,0.132598341659954,,,,,0.112562732105153,0.0151616413094858,0.11510626618413,0.0159414784700323,missense,"P1G,L43P",-0.225875660193813,-0.380103862897042
PSD95-PDZ3 abundance,0,GRRIVIHRGSTGLGFNIVGGEDGEGIFISFILAGGPADLSGELTKGDQILSVNGVDLRNASHEQAAIALKNAGQTVTIIAQYKP*,2,2,FALSE,FALSE,31.3333333333333,33,23,38,26,24,29,-0.283988540586585,0.145344847754748,-0.253550516000751,0.132076066085359,-0.173444602395885,0.0804130331669254,-0.211333209825323,0.06209958284106,0.10539759930789,0.0170368505809168,0.121538212448602,0.0182048842349029,0.118557836431931,0.00919463660119755,0.116854615043917,0.00746584874641552,missense,"P1G,R44T",-0.211333209825323,-0.354437183206723
PSD95-PDZ3 abundance,0,GRRIVIHRGSTGLGFNIVGGEDGEGIFISFILAGGPADLSGELQKGDQILSVNGVDLRNASHEQAAIALKNAGQTVTIIAQYKP*,2,2,FALSE,FALSE,14,,14,,23,10,6,,,-0.262298643695402,0.158164843943275,,,-0.262298643695402,0.158164843943275,,,0.120332402367536,0.0218008664200969,,,0.110727356161304,0.0190151809055332,missense,"P1G,R44Q",-0.262298643695402,-0.444388562326148
```
